## Supplemental Material 3 - COMBINE archives and Cytoscape figures for DFBA models. for "Dynamic Flux Balance Analysis Models in SBML": report.css

```
/*
 * Base structure
 */

/* Move down content because we have a fixed navbar that is 50px tall */
body {
  padding-top: 0px;
}


/*
 * Global add-ons
 */
.sub-header {
  padding-bottom: 10px;
  border-bottom: 1px solid #eee;
}

/*
 * Top navigation
 * Hide default border to remove 1px line.
 */
.navbar-fixed-top {
  border: 0;
}

/*
 * Sidebar
 */

/* Hide for mobile, show later */
.sidebar {
  display: none;
}
@media (min-width: 768px) {
  .sidebar {
    position: fixed;
    top: 0px;
    bottom: 0;
    left: 0;
    z-index: 1000;
    display: block;
    padding: 20px;
    overflow-x: hidden;
    overflow-y: auto; /* Scrollable contents if viewport is shorter than content. */
    background-color: #f5f5f5;
    border-right: 1px solid #eee;
  }
}

/* Sidebar navigation */
.nav-sidebar {
  margin-right: -21px; /* 20px padding + 1px border */
  margin-bottom: 20px;
  margin-left: -20px;
}
.nav-sidebar > li > a {
  padding-right: 20px;
  padding-left: 20px;
}
.nav-sidebar > .active > a,
.nav-sidebar > .active > a:hover,
.nav-sidebar > .active > a:focus {
  color: #fff;
  background-color: #428bca;
}


/*
 * Main content
 */

.main {
  padding: 20px;
}
@media (min-width: 768px) {
  .main {
    padding-right: 20px;
    padding-left: 20px;
  }
}
.main .page-header {
  margin-top: 0;
}


/* Set anchor relative to top */
a.anchor{display: block; position: relative; top: -60px; visibility: hidden;}

.table-nonfluid {
   /* width: auto; */
    width: 70%;
}

.cvterm {
    font-size: small;
}

.blue {
    color: darkblue;
}

.darkgray {
    color: #646464;
}
.gray {
    color: #aaaaaa;
}


.red {
    color: darkred;
}

.green {
    color: darkgreen;
}

/* XML popup */
.parent .popup {
  display: none;
}

.parent:hover .popup {
    display: block;
    margin-top: 9px;
    border: 1px solid #bebebe;
    padding: 16px 10px 10px 10px;
    background: #ededed;
}

.ontology{
    background-color: #5FBDCE;
    padding:2px;
    padding-right:4px;
    color: white;
    border-radius: 3px;
    display: inline-block;
    margin-right: 4px;
    vertical-align: middle;
}

.collection {
    background-color: white;
    padding:2px;
    padding-right:4px;
    color: black;
    border-radius: 3px;
    display: inline-block;
    margin-right: 4px;
    vertical-align: middle;
}
.package {
    background-color: black;
    padding:2px;
    padding-right:4px;
    color: white;
    border-radius: 3px;
    display: inline-block;
    margin-right: 4px;
    vertical-align: middle;
}

.identifier{
    background-color: #ffac1b;
    padding:2px;
    padding-right:4px;
    color: white;
    border-radius: 3px;
    display: inline-block;
    margin-right: 4px;
    vertical-align: middle;
}

.purl{
    color: grey;
}

.icon-invisible {
    visibility: hidden;
}
.icon-black {
    color: black;
}

/* References */
.ref-item {
    list-style-type: none;
}
.ref-item a{
    font-size: 10px;
}
.ref-title{
    font-size: 10px;
    font-weight: bold;
}
.ref-authors{
    font-size: 10px;
}
.ref-journal{
    font-size: 10px;
}

.id{
    background-color: #ffac1b;
    padding:2px;
    padding-right:4px;
    color: black;
    border-radius: 3px;
    display: inline-block;
    margin-right: 4px;
    vertical-align: middle;
}

.term{
    background-color: #ffac1b;
    padding:2px;
    padding-right:4px;
    color: white;
    border-radius: 3px;
    display: inline-block;
    margin-right: 4px;
    vertical-align: middle;
}
.item{
    background-color: gray;
    padding:2px;
    padding-right:4px;
    color: black;
    border-radius: 3px;
    display: inline-block;
    margin-right: 4px;
    vertical-align: middle;
}

.comment{
    background-color: gray;
    padding:2px;
    padding-right:4px;
    color: white;
    border-radius: 3px;
    display: inline-block;
    margin-right: 4px;
    vertical-align: middle;
}

.cvterm{
    border-radius: 15px;
    background: #f9f9f9;
    padding: 5px;
}

.history{
    border-radius: 15px;
    background: #ffffff;
    padding: 5px;
}

.qualifier{
    background-color: #13721c;
    padding:2px;
    padding-right:4px;
    color: white;
    border-radius: 3px;
    display: inline-block;
    margin-right: 4px;
    vertical-align: middle;
}

.unit{
    background-color: rgba(200, 200, 200, 0.51);
    padding:2px;
    padding-right:4px;
    color: black;
    font-family: monospace;
    border-radius: 3px;
    display: inline-block;
    margin-right: 4px;
    vertical-align: middle;
}

.math{
    color: black;
    font-family: monospace;
}
```
