## Supplemental Material 3 - COMBINE archives and Cytoscape figures for DFBA models. for "Dynamic Flux Balance Analysis Models in SBML": MathZoom.js

```
/*
 *  /MathJax/extensions/MathZoom.js
 *
 *  Copyright (c) 2009-2017 The MathJax Consortium
 *
 *  Licensed under the Apache License, Version 2.0 (the "License");
 *  you may not use this file except in compliance with the License.
 *  You may obtain a copy of the License at
 *
 *      http://www.apache.org/licenses/LICENSE-2.0
 *
 *  Unless required by applicable law or agreed to in writing, software
 *  distributed under the License is distributed on an "AS IS" BASIS,
 *  WITHOUT WARRANTIES OR CONDITIONS OF ANY KIND, either express or implied.
 *  See the License for the specific language governing permissions and
 *  limitations under the License.
 */

(function(a,d,f,c,j){var k="2.7.1";var i=a.CombineConfig("MathZoom",{styles:{"#MathJax_Zoom":{position:"absolute","background-color":"#F0F0F0",overflow:"auto",display:"block","z-index":301,padding:".5em",border:"1px solid black",margin:0,"font-weight":"normal","font-style":"normal","text-align":"left","text-indent":0,"text-transform":"none","line-height":"normal","letter-spacing":"normal","word-spacing":"normal","word-wrap":"normal","white-space":"nowrap","float":"none","-webkit-box-sizing":"content-box","-moz-box-sizing":"content-box","box-sizing":"content-box","box-shadow":"5px 5px 15px #AAAAAA","-webkit-box-shadow":"5px 5px 15px #AAAAAA","-moz-box-shadow":"5px 5px 15px #AAAAAA","-khtml-box-shadow":"5px 5px 15px #AAAAAA",filter:"progid:DXImageTransform.Microsoft.dropshadow(OffX=2, OffY=2, Color='gray', Positive='true')"},"#MathJax_ZoomOverlay":{position:"absolute",left:0,top:0,"z-index":300,display:"inline-block",width:"100%",height:"100%",border:0,padding:0,margin:0,"background-color":"white",opacity:0,filter:"alpha(opacity=0)"},"#MathJax_ZoomFrame":{position:"relative",display:"inline-block",height:0,width:0},"#MathJax_ZoomEventTrap":{position:"absolute",left:0,top:0,"z-index":302,display:"inline-block",border:0,padding:0,margin:0,"background-color":"white",opacity:0,filter:"alpha(opacity=0)"}}});var e,b,g;MathJax.Hub.Register.StartupHook("MathEvents Ready",function(){g=MathJax.Extension.MathEvents.Event;e=MathJax.Extension.MathEvents.Event.False;b=MathJax.Extension.MathEvents.Hover});var h=MathJax.Extension.MathZoom={version:k,settings:a.config.menuSettings,scrollSize:18,HandleEvent:function(n,l,m){if(h.settings.CTRL&&!n.ctrlKey){return true}if(h.settings.ALT&&!n.altKey){return true}if(h.settings.CMD&&!n.metaKey){return true}if(h.settings.Shift&&!n.shiftKey){return true}if(!h[l]){return true}return h[l](n,m)},Click:function(m,l){if(this.settings.zoom==="Click"){return this.Zoom(m,l)}},DblClick:function(m,l){if(this.settings.zoom==="Double-Click"||this.settings.zoom==="DoubleClick"){return this.Zoom(m,l)}},Hover:function(m,l){if(this.settings.zoom==="Hover"){this.Zoom(m,l);return true}return false},Zoom:function(o,u){this.Remove();b.ClearHoverTimer();g.ClearSelection();var s=MathJax.OutputJax[u.jaxID];var p=s.getJaxFromMath(u);if(p.hover){b.UnHover(p)}var q=this.findContainer(u);var l=Math.floor(0.85*q.clientWidth),t=Math.max(document.body.clientHeight,document.documentElement.clientHeight);if(this.getOverflow(q)!=="visible"){t=Math.min(q.clientHeight,t)}t=Math.floor(0.85*t);var n=d.Element("span",{id:"MathJax_ZoomFrame"},[["span",{id:"MathJax_ZoomOverlay",onmousedown:this.Remove}],["span",{id:"MathJax_Zoom",onclick:this.Remove,style:{visibility:"hidden",fontSize:this.settings.zscale}},[["span",{style:{display:"inline-block","white-space":"nowrap"}}]]]]);var z=n.lastChild,w=z.firstChild,r=n.firstChild;u.parentNode.insertBefore(n,u);u.parentNode.insertBefore(u,n);if(w.addEventListener){w.addEventListener("mousedown",this.Remove,true)}var m=z.offsetWidth||z.clientWidth;l-=m;t-=m;z.style.maxWidth=l+"px";z.style.maxHeight=t+"px";if(this.msieTrapEventBug){var y=d.Element("span",{id:"MathJax_ZoomEventTrap",onmousedown:this.Remove});n.insertBefore(y,z)}if(this.msieZIndexBug){var v=d.addElement(document.body,"img",{src:"about:blank",id:"MathJax_ZoomTracker",width:0,height:0,style:{width:0,height:0,position:"relative"}});n.style.position="relative";n.style.zIndex=i.styles["#MathJax_ZoomOverlay"]["z-index"];n=v}var x=s.Zoom(p,w,u,l,t);if(this.msiePositionBug){if(this.msieSizeBug){z.style.height=x.zH+"px";z.style.width=x.zW+"px"}if(z.offsetHeight>t){z.style.height=t+"px";z.style.width=(x.zW+this.scrollSize)+"px"}if(z.offsetWidth>l){z.style.width=l+"px";z.style.height=(x.zH+this.scrollSize)+"px"}}if(this.operaPositionBug){z.style.width=Math.min(l,x.zW)+"px"}if(z.offsetWidth>m&&z.offsetWidth-m<l&&z.offsetHeight-m<t){z.style.overflow="visible"}this.Position(z,x);if(this.msieTrapEventBug){y.style.height=z.clientHeight+"px";y.style.width=z.clientWidth+"px";y.style.left=(parseFloat(z.style.left)+z.clientLeft)+"px";y.style.top=(parseFloat(z.style.top)+z.clientTop)+"px"}z.style.visibility="";if(this.settings.zoom==="Hover"){r.onmouseover=this.Remove}if(window.addEventListener){addEventListener("resize",this.Resize,false)}else{if(window.attachEvent){attachEvent("onresize",this.Resize)}else{this.onresize=window.onresize;window.onresize=this.Resize}}a.signal.Post(["math zoomed",p]);return e(o)},Position:function(p,r){p.style.display="none";var q=this.Resize(),m=q.x,s=q.y,l=r.mW;p.style.display="";var o=-l-Math.floor((p.offsetWidth-l)/2),n=r.Y;p.style.left=Math.max(o,10-m)+"px";p.style.top=Math.max(n,10-s)+"px";if(!h.msiePositionBug){h.SetWH()}},Resize:function(m){if(h.onresize){h.onresize(m)}var q=document.getElementById("MathJax_ZoomFrame"),l=document.getElementById("MathJax_ZoomOverlay");var o=h.getXY(q),n=h.findContainer(q);if(h.getOverflow(n)!=="visible"){l.scroll_parent=n;var p=h.getXY(n);o.x-=p.x;o.y-=p.y;p=h.getBorder(n);o.x-=p.x;o.y-=p.y}l.style.left=(-o.x)+"px";l.style.top=(-o.y)+"px";if(h.msiePositionBug){setTimeout(h.SetWH,0)}else{h.SetWH()}return o},SetWH:function(){var l=document.getElementById("MathJax_ZoomOverlay");if(!l){return}l.style.display="none";var m=l.scroll_parent||document.documentElement||document.body;l.style.width=m.scrollWidth+"px";l.style.height=Math.max(m.clientHeight,m.scrollHeight)+"px";l.style.display=""},findContainer:function(l){l=l.parentNode;while(l.parentNode&&l!==document.body&&h.getOverflow(l)==="visible"){l=l.parentNode}return l},getOverflow:(window.getComputedStyle?function(l){return getComputedStyle(l).overflow}:function(l){return(l.currentStyle||{overflow:"visible"}).overflow}),getBorder:function(o){var m={thin:1,medium:2,thick:3};var n=(window.getComputedStyle?getComputedStyle(o):(o.currentStyle||{borderLeftWidth:0,borderTopWidth:0}));var l=n.borderLeftWidth,p=n.borderTopWidth;if(m[l]){l=m[l]}else{l=parseInt(l)}if(m[p]){p=m[p]}else{p=parseInt(p)}return{x:l,y:p}},getXY:function(o){var l=0,n=0,m;m=o;while(m.offsetParent){l+=m.offsetLeft;m=m.offsetParent}if(h.operaPositionBug){o.style.border="1px solid"}m=o;while(m.offsetParent){n+=m.offsetTop;m=m.offsetParent}if(h.operaPositionBug){o.style.border=""}return{x:l,y:n}},Remove:function(n){var p=document.getElementById("MathJax_ZoomFrame");if(p){var o=MathJax.OutputJax[p.previousSibling.jaxID];var l=o.getJaxFromMath(p.previousSibling);a.signal.Post(["math unzoomed",l]);p.parentNode.removeChild(p);p=document.getElementById("MathJax_ZoomTracker");if(p){p.parentNode.removeChild(p)}if(h.operaRefreshBug){var m=d.addElement(document.body,"div",{style:{position:"fixed",left:0,top:0,width:"100%",height:"100%",backgroundColor:"white",opacity:0},id:"MathJax_OperaDiv"});document.body.removeChild(m)}if(window.removeEventListener){removeEventListener("resize",h.Resize,false)}else{if(window.detachEvent){detachEvent("onresize",h.Resize)}else{window.onresize=h.onresize;delete h.onresize}}}return e(n)}};a.Browser.Select({MSIE:function(l){var n=(document.documentMode||0);var m=(n>=9);h.msiePositionBug=!m;h.msieSizeBug=l.versionAtLeast("7.0")&&(!document.documentMode||n===7||n===8);h.msieZIndexBug=(n<=7);h.msieInlineBlockAlignBug=(n<=7);h.msieTrapEventBug=!window.addEventListener;if(document.compatMode==="BackCompat"){h.scrollSize=52}if(m){delete i.styles["#MathJax_Zoom"].filter}},Opera:function(l){h.operaPositionBug=true;h.operaRefreshBug=true}});h.topImg=(h.msieInlineBlockAlignBug?d.Element("img",{style:{width:0,height:0,position:"relative"},src:"about:blank"}):d.Element("span",{style:{width:0,height:0,display:"inline-block"}}));if(h.operaPositionBug||h.msieTopBug){h.topImg.style.border="1px solid"}MathJax.Callback.Queue(["StartupHook",MathJax.Hub.Register,"Begin Styles",{}],["Styles",f,i.styles],["Post",a.Startup.signal,"MathZoom Ready"],["loadComplete",f,"[MathJax]/extensions/MathZoom.js"])})(MathJax.Hub,MathJax.HTML,MathJax.Ajax,MathJax.OutputJax["HTML-CSS"],MathJax.OutputJax.NativeMML);
```
