## Supplemental Material 3 - COMBINE archives and Cytoscape figures for DFBA models. for "Dynamic Flux Balance Analysis Models in SBML": dfba_simulation.xml

```
<?xml version="1.0" encoding="UTF-8"?>
<!-- Created by phraSED-ML version v1.0.8 with libSBML version 5.15.0. -->
<sedML xmlns="http://sed-ml.org/sed-ml/level1/version2" level="1" version="2">
  <listOfSimulations>
    <uniformTimeCourse id="sim1" initialTime="0" outputStartTime="0" outputEndTime="15" numberOfPoints="1500">
      <algorithm kisaoID="KISAO:0000500"/>
    </uniformTimeCourse>
  </listOfSimulations>
  <listOfModels>
    <model id="model1" language="urn:sedml:language:sbml.level-3.version-1" source="diauxic_top.xml"/>
  </listOfModels>
  <listOfTasks>
    <task id="task1" modelReference="model1" simulationReference="sim1"/>
  </listOfTasks>
  <listOfDataGenerators>
    <dataGenerator id="plot_0_0_0" name="time">
      <listOfVariables>
        <variable id="time" symbol="urn:sedml:symbol:time" taskReference="task1"/>
      </listOfVariables>
      <math xmlns="http://www.w3.org/1998/Math/MathML">
        <ci> time </ci>
      </math>
    </dataGenerator>
    <dataGenerator id="plot_0_0_1" name="Ac">
      <listOfVariables>
        <variable id="Ac" target="/sbml:sbml/sbml:model/sbml:listOfSpecies/sbml:species[@id='Ac']" taskReference="task1" modelReference="model1"/>
      </listOfVariables>
      <math xmlns="http://www.w3.org/1998/Math/MathML">
        <ci> Ac </ci>
      </math>
    </dataGenerator>
    <dataGenerator id="plot_0_1_1" name="Glcxt">
      <listOfVariables>
        <variable id="Glcxt" target="/sbml:sbml/sbml:model/sbml:listOfSpecies/sbml:species[@id='Glcxt']" taskReference="task1" modelReference="model1"/>
      </listOfVariables>
      <math xmlns="http://www.w3.org/1998/Math/MathML">
        <ci> Glcxt </ci>
      </math>
    </dataGenerator>
    <dataGenerator id="plot_0_2_1" name="O2">
      <listOfVariables>
        <variable id="O2" target="/sbml:sbml/sbml:model/sbml:listOfSpecies/sbml:species[@id='O2']" taskReference="task1" modelReference="model1"/>
      </listOfVariables>
      <math xmlns="http://www.w3.org/1998/Math/MathML">
        <ci> O2 </ci>
      </math>
    </dataGenerator>
    <dataGenerator id="plot_0_3_1" name="X">
      <listOfVariables>
        <variable id="X" target="/sbml:sbml/sbml:model/sbml:listOfSpecies/sbml:species[@id='X']" taskReference="task1" modelReference="model1"/>
      </listOfVariables>
      <math xmlns="http://www.w3.org/1998/Math/MathML">
        <ci> X </ci>
      </math>
    </dataGenerator>
    <dataGenerator id="plot_1_0_1" name="vO2_transfer">
      <listOfVariables>
        <variable id="vO2_transfer" target="/sbml:sbml/sbml:model//descendant::*[@id='vO2_transfer']" taskReference="task1" modelReference="model1"/>
      </listOfVariables>
      <math xmlns="http://www.w3.org/1998/Math/MathML">
        <ci> vO2_transfer </ci>
      </math>
    </dataGenerator>
    <dataGenerator id="plot_1_1_1" name="EX_Ac">
      <listOfVariables>
        <variable id="EX_Ac" target="/sbml:sbml/sbml:model//descendant::*[@id='EX_Ac']" taskReference="task1" modelReference="model1"/>
      </listOfVariables>
      <math xmlns="http://www.w3.org/1998/Math/MathML">
        <ci> EX_Ac </ci>
      </math>
    </dataGenerator>
    <dataGenerator id="plot_1_2_1" name="EX_Glcxt">
      <listOfVariables>
        <variable id="EX_Glcxt" target="/sbml:sbml/sbml:model//descendant::*[@id='EX_Glcxt']" taskReference="task1" modelReference="model1"/>
      </listOfVariables>
      <math xmlns="http://www.w3.org/1998/Math/MathML">
        <ci> EX_Glcxt </ci>
      </math>
    </dataGenerator>
    <dataGenerator id="plot_1_3_1" name="EX_O2">
      <listOfVariables>
        <variable id="EX_O2" target="/sbml:sbml/sbml:model//descendant::*[@id='EX_O2']" taskReference="task1" modelReference="model1"/>
      </listOfVariables>
      <math xmlns="http://www.w3.org/1998/Math/MathML">
        <ci> EX_O2 </ci>
      </math>
    </dataGenerator>
    <dataGenerator id="plot_1_4_1" name="EX_X">
      <listOfVariables>
        <variable id="EX_X" target="/sbml:sbml/sbml:model//descendant::*[@id='EX_X']" taskReference="task1" modelReference="model1"/>
      </listOfVariables>
      <math xmlns="http://www.w3.org/1998/Math/MathML">
        <ci> EX_X </ci>
      </math>
    </dataGenerator>
  </listOfDataGenerators>
  <listOfOutputs>
    <plot2D id="plot_0" name="Figure 1: DFBA species vs. time">
      <listOfCurves>
        <curve id="plot_0__plot_0_0_0__plot_0_0_1" logX="false" logY="false" xDataReference="plot_0_0_0" yDataReference="plot_0_0_1"/>
        <curve id="plot_0__plot_0_0_0__plot_0_1_1" logX="false" logY="false" xDataReference="plot_0_0_0" yDataReference="plot_0_1_1"/>
        <curve id="plot_0__plot_0_0_0__plot_0_2_1" logX="false" logY="false" xDataReference="plot_0_0_0" yDataReference="plot_0_2_1"/>
        <curve id="plot_0__plot_0_0_0__plot_0_3_1" logX="false" logY="false" xDataReference="plot_0_0_0" yDataReference="plot_0_3_1"/>
      </listOfCurves>
    </plot2D>
    <plot2D id="plot_1" name="Figure 2: DFBA fluxes vs. time">
      <listOfCurves>
        <curve id="plot_1__plot_0_0_0__plot_1_0_1" logX="false" logY="false" xDataReference="plot_0_0_0" yDataReference="plot_1_0_1"/>
        <curve id="plot_1__plot_0_0_0__plot_1_1_1" logX="false" logY="false" xDataReference="plot_0_0_0" yDataReference="plot_1_1_1"/>
        <curve id="plot_1__plot_0_0_0__plot_1_2_1" logX="false" logY="false" xDataReference="plot_0_0_0" yDataReference="plot_1_2_1"/>
        <curve id="plot_1__plot_0_0_0__plot_1_3_1" logX="false" logY="false" xDataReference="plot_0_0_0" yDataReference="plot_1_3_1"/>
        <curve id="plot_1__plot_0_0_0__plot_1_4_1" logX="false" logY="false" xDataReference="plot_0_0_0" yDataReference="plot_1_4_1"/>
      </listOfCurves>
    </plot2D>
    <report id="report_2" name="Report 1: DFBA species vs. time">
      <listOfDataSets>
        <dataSet id="plot_0_0_0_dataset" label="time" dataReference="plot_0_0_0"/>
        <dataSet id="plot_0_0_1_dataset" label="Ac" dataReference="plot_0_0_1"/>
        <dataSet id="plot_0_1_1_dataset" label="Glcxt" dataReference="plot_0_1_1"/>
        <dataSet id="plot_0_2_1_dataset" label="O2" dataReference="plot_0_2_1"/>
        <dataSet id="plot_0_3_1_dataset" label="X" dataReference="plot_0_3_1"/>
      </listOfDataSets>
    </report>
    <report id="report_3" name="Report 2: DFBA fluxes vs. time">
      <listOfDataSets>
        <dataSet id="plot_0_0_0_dataset" label="time" dataReference="plot_0_0_0"/>
        <dataSet id="plot_1_0_1_dataset" label="vO2_transfer" dataReference="plot_1_0_1"/>
        <dataSet id="plot_1_1_1_dataset" label="EX_Ac" dataReference="plot_1_1_1"/>
        <dataSet id="plot_1_2_1_dataset" label="EX_Glcxt" dataReference="plot_1_2_1"/>
        <dataSet id="plot_1_3_1_dataset" label="EX_O2" dataReference="plot_1_3_1"/>
        <dataSet id="plot_1_4_1_dataset" label="EX_X" dataReference="plot_1_4_1"/>
      </listOfDataSets>
    </report>
  </listOfOutputs>
</sedML>
```
