## Supplemental Material 3 - COMBINE archives and Cytoscape figures for DFBA models. for "Dynamic Flux Balance Analysis Models in SBML": diauxic_flattened.xml

```
<?xml version="1.0" encoding="UTF-8"?>
<sbml xmlns="http://www.sbml.org/sbml/level3/version1/core" xmlns:fbc="http://www.sbml.org/sbml/level3/version1/fbc/version2" level="3" version="1" fbc:required="false">
  <model metaid="meta_diauxic_top" sboTerm="SBO:0000293" id="diauxic_top_flat" name="diauxic (TOP)_flat" substanceUnits="mmol" timeUnits="h" volumeUnits="l" areaUnits="m2" lengthUnits="m" extentUnits="mmol" fbc:strict="false">
    <notes>
      <body xmlns="http://www.w3.org/1999/xhtml">
        <h1>Diauxic Growth Model</h1>
        <p>
          <strong>Model version: 13</strong>
        </p>
        <h2>TOP model</h2>
        <p>Main comp DFBA model by combining fba, update and bounds
        model with additional kinetics in the top model.</p>
        <h2>Description</h2>
        <p>Dynamic Flux Balance Analysis of Diauxic Growth in Escherichia coli</p>
        <p>The key variables in the mathematical model of the metabolic
network are the glucose concentration (Glcxt), the acetate concentration (Ac),
the biomass concentration (X), and the oxygen concentration (O2) in the gas phase.</p>
        <div class="dc:publisher">This file has been produced by
      <a href="https://livermetabolism.com/contact.html" title="Matthias Koenig" target="_blank">Matthias Koenig</a>.
      </div>
        <h2>Terms of use</h2>
        <div class="dc:rightsHolder">Copyright © 2017 Matthias Koenig</div>
        <div class="dc:license">
          <p>Redistribution and use of any part of this model, with or without modification, are permitted provided that
      the following conditions are met:
        <ol>
            <li>Redistributions of this SBML file must retain the above copyright notice, this list of conditions
              and the following disclaimer.</li>
            <li>Redistributions in a different form must reproduce the above copyright notice, this list of
              conditions and the following disclaimer in the documentation and/or other materials provided
          with the distribution.</li>
          </ol>
        This model is distributed in the hope that it will be useful, but WITHOUT ANY WARRANTY; without even
             the implied warranty of MERCHANTABILITY or FITNESS FOR A PARTICULAR PURPOSE.</p>
        </div>
      </body>
    </notes>
    <annotation>
      <rdf:RDF xmlns:rdf="http://www.w3.org/1999/02/22-rdf-syntax-ns#" xmlns:dcterms="http://purl.org/dc/terms/" xmlns:vCard="http://www.w3.org/2001/vcard-rdf/3.0#" xmlns:vCard4="http://www.w3.org/2006/vcard/ns#" xmlns:bqbiol="http://biomodels.net/biology-qualifiers/" xmlns:bqmodel="http://biomodels.net/model-qualifiers/">
        <rdf:Description rdf:about="#meta_diauxic_top">
          <dcterms:creator>
            <rdf:Bag>
              <rdf:li rdf:parseType="Resource">
                <vCard:N rdf:parseType="Resource">
                  <vCard:Family>Koenig</vCard:Family>
                  <vCard:Given>Matthias</vCard:Given>
                </vCard:N>
                <vCard:EMAIL>konigmatt@googlemail.com</vCard:EMAIL>
                <vCard:ORG rdf:parseType="Resource">
                  <vCard:Orgname>Humboldt University Berlin</vCard:Orgname>
                </vCard:ORG>
              </rdf:li>
            </rdf:Bag>
          </dcterms:creator>
          <dcterms:created rdf:parseType="Resource">
            <dcterms:W3CDTF>2017-11-11T22:19:26Z</dcterms:W3CDTF>
          </dcterms:created>
          <dcterms:modified rdf:parseType="Resource">
            <dcterms:W3CDTF>2017-11-11T22:19:26Z</dcterms:W3CDTF>
          </dcterms:modified>
          <bqbiol:isVersionOf>
            <rdf:Bag>
              <rdf:li rdf:resource="http://identifiers.org/go/GO:0006007"/>
            </rdf:Bag>
          </bqbiol:isVersionOf>
        </rdf:Description>
      </rdf:RDF>
    </annotation>
    <listOfFunctionDefinitions>
      <functionDefinition id="bounds__max" name="min">
        <math xmlns="http://www.w3.org/1998/Math/MathML">
          <lambda>
            <bvar>
              <ci> x </ci>
            </bvar>
            <bvar>
              <ci> y </ci>
            </bvar>
            <piecewise>
              <piece>
                <ci> x </ci>
                <apply>
                  <gt/>
                  <ci> x </ci>
                  <ci> y </ci>
                </apply>
              </piece>
              <otherwise>
                <ci> y </ci>
              </otherwise>
            </piecewise>
          </lambda>
        </math>
      </functionDefinition>
      <functionDefinition id="bounds__min" name="max">
        <math xmlns="http://www.w3.org/1998/Math/MathML">
          <lambda>
            <bvar>
              <ci> x </ci>
            </bvar>
            <bvar>
              <ci> y </ci>
            </bvar>
            <piecewise>
              <piece>
                <ci> x </ci>
                <apply>
                  <lt/>
                  <ci> x </ci>
                  <ci> y </ci>
                </apply>
              </piece>
              <otherwise>
                <ci> y </ci>
              </otherwise>
            </piecewise>
          </lambda>
        </math>
      </functionDefinition>
    </listOfFunctionDefinitions>
    <listOfUnitDefinitions>
      <unitDefinition metaid="meta_h" id="h" name="hour">
        <annotation>
          <rdf:RDF xmlns:rdf="http://www.w3.org/1999/02/22-rdf-syntax-ns#" xmlns:dcterms="http://purl.org/dc/terms/" xmlns:vCard="http://www.w3.org/2001/vcard-rdf/3.0#" xmlns:vCard4="http://www.w3.org/2006/vcard/ns#" xmlns:bqbiol="http://biomodels.net/biology-qualifiers/" xmlns:bqmodel="http://biomodels.net/model-qualifiers/">
            <rdf:Description rdf:about="#meta_h">
              <bqbiol:is>
                <rdf:Bag>
                  <rdf:li rdf:resource="http://identifiers.org/uo/UO:0000032"/>
                </rdf:Bag>
              </bqbiol:is>
            </rdf:Description>
          </rdf:RDF>
        </annotation>
        <listOfUnits>
          <unit kind="second" exponent="1" scale="0" multiplier="3600"/>
        </listOfUnits>
      </unitDefinition>
      <unitDefinition id="g" name="gram">
        <listOfUnits>
          <unit kind="gram" exponent="1" scale="0" multiplier="1"/>
        </listOfUnits>
      </unitDefinition>
      <unitDefinition metaid="meta_m" id="m" name="meter">
        <annotation>
          <rdf:RDF xmlns:rdf="http://www.w3.org/1999/02/22-rdf-syntax-ns#" xmlns:dcterms="http://purl.org/dc/terms/" xmlns:vCard="http://www.w3.org/2001/vcard-rdf/3.0#" xmlns:vCard4="http://www.w3.org/2006/vcard/ns#" xmlns:bqbiol="http://biomodels.net/biology-qualifiers/" xmlns:bqmodel="http://biomodels.net/model-qualifiers/">
            <rdf:Description rdf:about="#meta_m">
              <bqbiol:is>
                <rdf:Bag>
                  <rdf:li rdf:resource="http://identifiers.org/uo/UO:0000008"/>
                </rdf:Bag>
              </bqbiol:is>
            </rdf:Description>
          </rdf:RDF>
        </annotation>
        <listOfUnits>
          <unit kind="metre" exponent="1" scale="0" multiplier="1"/>
        </listOfUnits>
      </unitDefinition>
      <unitDefinition metaid="meta_m2" id="m2" name="cubic meter">
        <annotation>
          <rdf:RDF xmlns:rdf="http://www.w3.org/1999/02/22-rdf-syntax-ns#" xmlns:dcterms="http://purl.org/dc/terms/" xmlns:vCard="http://www.w3.org/2001/vcard-rdf/3.0#" xmlns:vCard4="http://www.w3.org/2006/vcard/ns#" xmlns:bqbiol="http://biomodels.net/biology-qualifiers/" xmlns:bqmodel="http://biomodels.net/model-qualifiers/">
            <rdf:Description rdf:about="#meta_m2">
              <bqbiol:is>
                <rdf:Bag>
                  <rdf:li rdf:resource="http://identifiers.org/uo/UO:0000080"/>
                </rdf:Bag>
              </bqbiol:is>
            </rdf:Description>
          </rdf:RDF>
        </annotation>
        <listOfUnits>
          <unit kind="metre" exponent="2" scale="0" multiplier="1"/>
        </listOfUnits>
      </unitDefinition>
      <unitDefinition id="l" name="liter">
        <listOfUnits>
          <unit kind="litre" exponent="1" scale="0" multiplier="1"/>
        </listOfUnits>
      </unitDefinition>
      <unitDefinition id="mmol">
        <listOfUnits>
          <unit kind="mole" exponent="1" scale="-3" multiplier="1"/>
        </listOfUnits>
      </unitDefinition>
      <unitDefinition id="per_h">
        <listOfUnits>
          <unit kind="second" exponent="-1" scale="0" multiplier="3600"/>
        </listOfUnits>
      </unitDefinition>
      <unitDefinition id="mmol_per_h">
        <listOfUnits>
          <unit kind="mole" exponent="1" scale="-3" multiplier="1"/>
          <unit kind="second" exponent="-1" scale="0" multiplier="3600"/>
        </listOfUnits>
      </unitDefinition>
      <unitDefinition id="mmol_per_hg">
        <listOfUnits>
          <unit kind="mole" exponent="1" scale="-3" multiplier="1"/>
          <unit kind="second" exponent="-1" scale="0" multiplier="3600"/>
          <unit kind="gram" exponent="-1" scale="0" multiplier="1"/>
        </listOfUnits>
      </unitDefinition>
      <unitDefinition id="mmol_per_l">
        <listOfUnits>
          <unit kind="mole" exponent="1" scale="-3" multiplier="1"/>
          <unit kind="litre" exponent="-1" scale="0" multiplier="1"/>
        </listOfUnits>
      </unitDefinition>
      <unitDefinition id="mmol_per_lg">
        <listOfUnits>
          <unit kind="mole" exponent="1" scale="-3" multiplier="1"/>
          <unit kind="litre" exponent="-1" scale="0" multiplier="1"/>
          <unit kind="gram" exponent="-1" scale="0" multiplier="1"/>
        </listOfUnits>
      </unitDefinition>
      <unitDefinition id="l_per_mmol">
        <listOfUnits>
          <unit kind="litre" exponent="1" scale="0" multiplier="1"/>
          <unit kind="mole" exponent="-1" scale="-3" multiplier="1"/>
        </listOfUnits>
      </unitDefinition>
      <unitDefinition id="g_per_l">
        <listOfUnits>
          <unit kind="gram" exponent="1" scale="0" multiplier="1"/>
          <unit kind="litre" exponent="-1" scale="0" multiplier="1"/>
        </listOfUnits>
      </unitDefinition>
      <unitDefinition id="g_per_mmol">
        <listOfUnits>
          <unit kind="gram" exponent="1" scale="0" multiplier="1"/>
          <unit kind="mole" exponent="-1" scale="-3" multiplier="1"/>
        </listOfUnits>
      </unitDefinition>
    </listOfUnitDefinitions>
    <listOfCompartments>
      <compartment id="bioreactor" name="bioreactor" spatialDimensions="3" size="1" units="l" constant="true"/>
      <compartment id="fba__bioreactor" name="bioreactor" spatialDimensions="3" size="1" units="l" constant="true"/>
    </listOfCompartments>
    <listOfSpecies>
      <species metaid="meta_Ac" sboTerm="SBO:0000247" id="Ac" name="acetate" compartment="bioreactor" initialConcentration="0.4" substanceUnits="mmol_per_l" hasOnlySubstanceUnits="false" boundaryCondition="false" constant="false">
        <annotation>
          <rdf:RDF xmlns:rdf="http://www.w3.org/1999/02/22-rdf-syntax-ns#" xmlns:dcterms="http://purl.org/dc/terms/" xmlns:vCard="http://www.w3.org/2001/vcard-rdf/3.0#" xmlns:vCard4="http://www.w3.org/2006/vcard/ns#" xmlns:bqbiol="http://biomodels.net/biology-qualifiers/" xmlns:bqmodel="http://biomodels.net/model-qualifiers/">
            <rdf:Description rdf:about="#meta_Ac">
              <bqbiol:is>
                <rdf:Bag>
                  <rdf:li rdf:resource="http://identifiers.org/sbo/SBO:0000247"/>
                  <rdf:li rdf:resource="http://identifiers.org/chebi/CHEBI:15366"/>
                  <rdf:li rdf:resource="http://identifiers.org/kegg.compound/C00033"/>
                </rdf:Bag>
              </bqbiol:is>
            </rdf:Description>
          </rdf:RDF>
        </annotation>
      </species>
      <species metaid="meta_X" id="X" name="biomass" compartment="bioreactor" initialConcentration="0.001" substanceUnits="mmol_per_l" hasOnlySubstanceUnits="false" boundaryCondition="false" constant="false">
        <annotation>
          <rdf:RDF xmlns:rdf="http://www.w3.org/1999/02/22-rdf-syntax-ns#" xmlns:dcterms="http://purl.org/dc/terms/" xmlns:vCard="http://www.w3.org/2001/vcard-rdf/3.0#" xmlns:vCard4="http://www.w3.org/2006/vcard/ns#" xmlns:bqbiol="http://biomodels.net/biology-qualifiers/" xmlns:bqmodel="http://biomodels.net/model-qualifiers/">
            <rdf:Description rdf:about="#meta_X">
              <bqbiol:is>
                <rdf:Bag>
                  <rdf:li rdf:resource="http://identifiers.org/omit/OMIT:0018723"/>
                </rdf:Bag>
              </bqbiol:is>
            </rdf:Description>
          </rdf:RDF>
        </annotation>
      </species>
      <species metaid="meta_Glcxt" sboTerm="SBO:0000247" id="Glcxt" name="glucose" compartment="bioreactor" initialConcentration="10.8" substanceUnits="mmol_per_l" hasOnlySubstanceUnits="false" boundaryCondition="false" constant="false">
        <annotation>
          <rdf:RDF xmlns:rdf="http://www.w3.org/1999/02/22-rdf-syntax-ns#" xmlns:dcterms="http://purl.org/dc/terms/" xmlns:vCard="http://www.w3.org/2001/vcard-rdf/3.0#" xmlns:vCard4="http://www.w3.org/2006/vcard/ns#" xmlns:bqbiol="http://biomodels.net/biology-qualifiers/" xmlns:bqmodel="http://biomodels.net/model-qualifiers/">
            <rdf:Description rdf:about="#meta_Glcxt">
              <bqbiol:is>
                <rdf:Bag>
                  <rdf:li rdf:resource="http://identifiers.org/sbo/SBO:0000247"/>
                  <rdf:li rdf:resource="http://identifiers.org/chebi/CHEBI:4167"/>
                  <rdf:li rdf:resource="http://identifiers.org/kegg.compound/C00031"/>
                </rdf:Bag>
              </bqbiol:is>
            </rdf:Description>
          </rdf:RDF>
        </annotation>
      </species>
      <species metaid="meta_O2" sboTerm="SBO:0000247" id="O2" name="oxygen" compartment="bioreactor" initialConcentration="0.21" substanceUnits="mmol_per_l" hasOnlySubstanceUnits="false" boundaryCondition="false" constant="false">
        <annotation>
          <rdf:RDF xmlns:rdf="http://www.w3.org/1999/02/22-rdf-syntax-ns#" xmlns:dcterms="http://purl.org/dc/terms/" xmlns:vCard="http://www.w3.org/2001/vcard-rdf/3.0#" xmlns:vCard4="http://www.w3.org/2006/vcard/ns#" xmlns:bqbiol="http://biomodels.net/biology-qualifiers/" xmlns:bqmodel="http://biomodels.net/model-qualifiers/">
            <rdf:Description rdf:about="#meta_O2">
              <bqbiol:is>
                <rdf:Bag>
                  <rdf:li rdf:resource="http://identifiers.org/sbo/SBO:0000247"/>
                  <rdf:li rdf:resource="http://identifiers.org/chebi/CHEBI:15379"/>
                  <rdf:li rdf:resource="http://identifiers.org/kegg.compound/C00007"/>
                </rdf:Bag>
              </bqbiol:is>
            </rdf:Description>
          </rdf:RDF>
        </annotation>
      </species>
      <species sboTerm="SBO:0000291" id="dummy_S" name="dummy_S" compartment="bioreactor" initialConcentration="0" substanceUnits="mmol_per_l" hasOnlySubstanceUnits="false" boundaryCondition="false" constant="false"/>
      <species metaid="fba__meta_Glcxt" sboTerm="SBO:0000247" id="fba__Glcxt" name="glucose" compartment="fba__bioreactor" initialConcentration="0" substanceUnits="mmol_per_l" hasOnlySubstanceUnits="false" boundaryCondition="false" constant="false" fbc:charge="0" fbc:chemicalFormula="C6H12O6">
        <annotation>
          <rdf:RDF xmlns:rdf="http://www.w3.org/1999/02/22-rdf-syntax-ns#" xmlns:dcterms="http://purl.org/dc/terms/" xmlns:vCard="http://www.w3.org/2001/vcard-rdf/3.0#" xmlns:vCard4="http://www.w3.org/2006/vcard/ns#" xmlns:bqbiol="http://biomodels.net/biology-qualifiers/" xmlns:bqmodel="http://biomodels.net/model-qualifiers/">
            <rdf:Description rdf:about="#fba__meta_Glcxt">
              <bqbiol:is>
                <rdf:Bag>
                  <rdf:li rdf:resource="http://identifiers.org/sbo/SBO:0000247"/>
                  <rdf:li rdf:resource="http://identifiers.org/chebi/CHEBI:4167"/>
                  <rdf:li rdf:resource="http://identifiers.org/kegg.compound/C00031"/>
                </rdf:Bag>
              </bqbiol:is>
            </rdf:Description>
          </rdf:RDF>
        </annotation>
      </species>
      <species metaid="fba__meta_Ac" sboTerm="SBO:0000247" id="fba__Ac" name="acetate" compartment="fba__bioreactor" initialConcentration="0" substanceUnits="mmol_per_l" hasOnlySubstanceUnits="false" boundaryCondition="false" constant="false" fbc:charge="0" fbc:chemicalFormula="C2H4O2">
        <annotation>
          <rdf:RDF xmlns:rdf="http://www.w3.org/1999/02/22-rdf-syntax-ns#" xmlns:dcterms="http://purl.org/dc/terms/" xmlns:vCard="http://www.w3.org/2001/vcard-rdf/3.0#" xmlns:vCard4="http://www.w3.org/2006/vcard/ns#" xmlns:bqbiol="http://biomodels.net/biology-qualifiers/" xmlns:bqmodel="http://biomodels.net/model-qualifiers/">
            <rdf:Description rdf:about="#fba__meta_Ac">
              <bqbiol:is>
                <rdf:Bag>
                  <rdf:li rdf:resource="http://identifiers.org/sbo/SBO:0000247"/>
                  <rdf:li rdf:resource="http://identifiers.org/chebi/CHEBI:15366"/>
                  <rdf:li rdf:resource="http://identifiers.org/kegg.compound/C00033"/>
                </rdf:Bag>
              </bqbiol:is>
            </rdf:Description>
          </rdf:RDF>
        </annotation>
      </species>
      <species metaid="fba__meta_O2" sboTerm="SBO:0000247" id="fba__O2" name="oxygen" compartment="fba__bioreactor" initialConcentration="0" substanceUnits="mmol_per_l" hasOnlySubstanceUnits="false" boundaryCondition="false" constant="false" fbc:charge="0" fbc:chemicalFormula="O2">
        <annotation>
          <rdf:RDF xmlns:rdf="http://www.w3.org/1999/02/22-rdf-syntax-ns#" xmlns:dcterms="http://purl.org/dc/terms/" xmlns:vCard="http://www.w3.org/2001/vcard-rdf/3.0#" xmlns:vCard4="http://www.w3.org/2006/vcard/ns#" xmlns:bqbiol="http://biomodels.net/biology-qualifiers/" xmlns:bqmodel="http://biomodels.net/model-qualifiers/">
            <rdf:Description rdf:about="#fba__meta_O2">
              <bqbiol:is>
                <rdf:Bag>
                  <rdf:li rdf:resource="http://identifiers.org/sbo/SBO:0000247"/>
                  <rdf:li rdf:resource="http://identifiers.org/chebi/CHEBI:15379"/>
                  <rdf:li rdf:resource="http://identifiers.org/kegg.compound/C00007"/>
                </rdf:Bag>
              </bqbiol:is>
            </rdf:Description>
          </rdf:RDF>
        </annotation>
      </species>
      <species metaid="fba__meta_X" id="fba__X" name="biomass" compartment="fba__bioreactor" initialConcentration="0" substanceUnits="mmol_per_l" hasOnlySubstanceUnits="false" boundaryCondition="false" constant="false">
        <annotation>
          <rdf:RDF xmlns:rdf="http://www.w3.org/1999/02/22-rdf-syntax-ns#" xmlns:dcterms="http://purl.org/dc/terms/" xmlns:vCard="http://www.w3.org/2001/vcard-rdf/3.0#" xmlns:vCard4="http://www.w3.org/2006/vcard/ns#" xmlns:bqbiol="http://biomodels.net/biology-qualifiers/" xmlns:bqmodel="http://biomodels.net/model-qualifiers/">
            <rdf:Description rdf:about="#fba__meta_X">
              <bqbiol:is>
                <rdf:Bag>
                  <rdf:li rdf:resource="http://identifiers.org/omit/OMIT:0018723"/>
                </rdf:Bag>
              </bqbiol:is>
            </rdf:Description>
          </rdf:RDF>
        </annotation>
      </species>
    </listOfSpecies>
    <listOfParameters>
      <parameter sboTerm="SBO:0000346" id="dt" value="0.1" units="h" constant="true"/>
      <parameter sboTerm="SBO:0000625" id="lb_EX_Ac" value="-1000" units="mmol_per_h" constant="false"/>
      <parameter sboTerm="SBO:0000625" id="ub_EX_Ac" value="1000" units="mmol_per_h" constant="false"/>
      <parameter sboTerm="SBO:0000625" id="lb_EX_X" value="-1000" units="mmol_per_h" constant="false"/>
      <parameter sboTerm="SBO:0000625" id="ub_EX_X" value="1000" units="mmol_per_h" constant="false"/>
      <parameter sboTerm="SBO:0000625" id="lb_EX_Glcxt" value="-10" units="mmol_per_h" constant="false"/>
      <parameter sboTerm="SBO:0000625" id="ub_EX_Glcxt" value="1000" units="mmol_per_h" constant="false"/>
      <parameter sboTerm="SBO:0000625" id="lb_EX_O2" value="-15" units="mmol_per_h" constant="false"/>
      <parameter sboTerm="SBO:0000625" id="ub_EX_O2" value="1000" units="mmol_per_h" constant="false"/>
      <parameter sboTerm="SBO:0000612" id="pEX_Ac" value="1" units="mmol_per_h" constant="false"/>
      <parameter sboTerm="SBO:0000612" id="pEX_X" value="1" units="mmol_per_h" constant="false"/>
      <parameter sboTerm="SBO:0000612" id="pEX_Glcxt" value="1" units="mmol_per_h" constant="false"/>
      <parameter sboTerm="SBO:0000612" id="pEX_O2" value="1" units="mmol_per_h" constant="false"/>
      <parameter id="O2_ref" name="O2 reference" value="0.21" units="mmol_per_l" constant="true"/>
      <parameter id="kLa" name="O2 mass transfer" value="7.5" units="per_h" constant="true"/>
      <parameter sboTerm="SBO:0000612" id="fba__zero" name="zero bound" value="0" units="mmol_per_h" constant="true"/>
      <parameter sboTerm="SBO:0000612" id="fba__ub_default" name="default upper bound" value="1000" units="mmol_per_h" constant="true"/>
      <parameter id="bounds__lb_fba_EX_Ac" value="-1000" units="mmol_per_h" constant="false"/>
      <parameter id="bounds__lb_fba_EX_X" value="-1000" units="mmol_per_h" constant="false"/>
      <parameter id="bounds__lb_fba_EX_Glcxt" value="-10" units="mmol_per_h" constant="false"/>
      <parameter id="bounds__lb_fba_EX_O2" value="-15" units="mmol_per_h" constant="false"/>
      <parameter sboTerm="SBO:0000612" id="bounds__lb_kin_EX_Glcxt" value="-1000" units="mmol_per_h" constant="false"/>
      <parameter sboTerm="SBO:0000612" id="bounds__lb_kin_EX_O2" value="-1000" units="mmol_per_h" constant="false"/>
      <parameter id="bounds__Vmax_EX_O2" value="15" units="mmol_per_h" constant="true"/>
      <parameter id="bounds__Vmax_EX_Glcxt" value="10" units="mmol_per_h" constant="true"/>
      <parameter id="bounds__Km_EX_Glcxt" name="Km_vGlcxt" value="0.015" units="mmol_per_l" constant="true"/>
    </listOfParameters>
    <listOfRules>
      <assignmentRule sboTerm="SBO:0000391" variable="pEX_Ac">
        <math xmlns="http://www.w3.org/1998/Math/MathML">
          <ci> EX_Ac </ci>
        </math>
      </assignmentRule>
      <assignmentRule sboTerm="SBO:0000391" variable="pEX_X">
        <math xmlns="http://www.w3.org/1998/Math/MathML">
          <ci> EX_X </ci>
        </math>
      </assignmentRule>
      <assignmentRule sboTerm="SBO:0000391" variable="pEX_Glcxt">
        <math xmlns="http://www.w3.org/1998/Math/MathML">
          <ci> EX_Glcxt </ci>
        </math>
      </assignmentRule>
      <assignmentRule sboTerm="SBO:0000391" variable="pEX_O2">
        <math xmlns="http://www.w3.org/1998/Math/MathML">
          <ci> EX_O2 </ci>
        </math>
      </assignmentRule>
      <assignmentRule variable="bounds__lb_kin_EX_Glcxt">
        <math xmlns="http://www.w3.org/1998/Math/MathML">
          <apply>
            <divide/>
            <apply>
              <times/>
              <apply>
                <minus/>
                <ci> bounds__Vmax_EX_Glcxt </ci>
              </apply>
              <ci> Glcxt </ci>
            </apply>
            <apply>
              <plus/>
              <ci> bounds__Km_EX_Glcxt </ci>
              <ci> Glcxt </ci>
            </apply>
          </apply>
        </math>
      </assignmentRule>
      <assignmentRule variable="bounds__lb_kin_EX_O2">
        <math xmlns="http://www.w3.org/1998/Math/MathML">
          <apply>
            <minus/>
            <ci> bounds__Vmax_EX_O2 </ci>
          </apply>
        </math>
      </assignmentRule>
      <assignmentRule variable="lb_EX_Ac">
        <math xmlns="http://www.w3.org/1998/Math/MathML" xmlns:sbml="http://www.sbml.org/sbml/level3/version1/core">
          <apply>
            <ci> bounds__max </ci>
            <ci> bounds__lb_fba_EX_Ac </ci>
            <apply>
              <divide/>
              <apply>
                <times/>
                <apply>
                  <divide/>
                  <apply>
                    <divide/>
                    <apply>
                      <minus/>
                      <ci> Ac </ci>
                    </apply>
                    <ci> X </ci>
                  </apply>
                  <cn sbml:units="l_per_mmol" type="integer"> 1 </cn>
                </apply>
                <ci> bioreactor </ci>
              </apply>
              <ci> dt </ci>
            </apply>
          </apply>
        </math>
      </assignmentRule>
      <assignmentRule variable="lb_EX_X">
        <math xmlns="http://www.w3.org/1998/Math/MathML" xmlns:sbml="http://www.sbml.org/sbml/level3/version1/core">
          <apply>
            <ci> bounds__max </ci>
            <ci> bounds__lb_fba_EX_X </ci>
            <apply>
              <divide/>
              <apply>
                <times/>
                <apply>
                  <divide/>
                  <apply>
                    <divide/>
                    <apply>
                      <minus/>
                      <ci> X </ci>
                    </apply>
                    <ci> X </ci>
                  </apply>
                  <cn sbml:units="l_per_mmol" type="integer"> 1 </cn>
                </apply>
                <ci> bioreactor </ci>
              </apply>
              <ci> dt </ci>
            </apply>
          </apply>
        </math>
      </assignmentRule>
      <assignmentRule variable="lb_EX_Glcxt">
        <math xmlns="http://www.w3.org/1998/Math/MathML" xmlns:sbml="http://www.sbml.org/sbml/level3/version1/core">
          <apply>
            <ci> bounds__max </ci>
            <ci> bounds__lb_kin_EX_Glcxt </ci>
            <apply>
              <divide/>
              <apply>
                <times/>
                <apply>
                  <divide/>
                  <apply>
                    <divide/>
                    <apply>
                      <minus/>
                      <ci> Glcxt </ci>
                    </apply>
                    <ci> X </ci>
                  </apply>
                  <cn sbml:units="l_per_mmol" type="integer"> 1 </cn>
                </apply>
                <ci> bioreactor </ci>
              </apply>
              <ci> dt </ci>
            </apply>
          </apply>
        </math>
      </assignmentRule>
      <assignmentRule variable="lb_EX_O2">
        <math xmlns="http://www.w3.org/1998/Math/MathML" xmlns:sbml="http://www.sbml.org/sbml/level3/version1/core">
          <apply>
            <ci> bounds__max </ci>
            <ci> bounds__lb_kin_EX_O2 </ci>
            <apply>
              <divide/>
              <apply>
                <times/>
                <apply>
                  <divide/>
                  <apply>
                    <divide/>
                    <apply>
                      <minus/>
                      <ci> O2 </ci>
                    </apply>
                    <ci> X </ci>
                  </apply>
                  <cn sbml:units="l_per_mmol" type="integer"> 1 </cn>
                </apply>
                <ci> bioreactor </ci>
              </apply>
              <ci> dt </ci>
            </apply>
          </apply>
        </math>
      </assignmentRule>
    </listOfRules>
    <listOfReactions>
      <reaction id="vO2_transfer" name="oxygen transfer" reversible="true" fast="false" compartment="bioreactor">
        <listOfProducts>
          <speciesReference species="O2" stoichiometry="1" constant="true"/>
        </listOfProducts>
        <kineticLaw>
          <math xmlns="http://www.w3.org/1998/Math/MathML">
            <apply>
              <times/>
              <ci> kLa </ci>
              <apply>
                <minus/>
                <ci> O2_ref </ci>
                <ci> O2 </ci>
              </apply>
              <ci> bioreactor </ci>
            </apply>
          </math>
        </kineticLaw>
      </reaction>
      <reaction metaid="fba__meta_v1" sboTerm="SBO:0000629" id="fba__v1" name="v1 (39.43 Ac + 35 O2 -&gt; X)" reversible="false" fast="false" compartment="fba__bioreactor" fbc:lowerFluxBound="fba__zero" fbc:upperFluxBound="fba__ub_default">
        <annotation>
          <rdf:RDF xmlns:rdf="http://www.w3.org/1999/02/22-rdf-syntax-ns#" xmlns:dcterms="http://purl.org/dc/terms/" xmlns:vCard="http://www.w3.org/2001/vcard-rdf/3.0#" xmlns:vCard4="http://www.w3.org/2006/vcard/ns#" xmlns:bqbiol="http://biomodels.net/biology-qualifiers/" xmlns:bqmodel="http://biomodels.net/model-qualifiers/">
            <rdf:Description rdf:about="#fba__meta_v1">
              <bqbiol:is>
                <rdf:Bag>
                  <rdf:li rdf:resource="http://identifiers.org/sbo/SBO:0000176"/>
                  <rdf:li rdf:resource="http://identifiers.org/sbo/SBO:0000629"/>
                </rdf:Bag>
              </bqbiol:is>
            </rdf:Description>
          </rdf:RDF>
        </annotation>
        <listOfReactants>
          <speciesReference species="fba__O2" stoichiometry="35" constant="true"/>
          <speciesReference species="fba__Ac" stoichiometry="39.43" constant="true"/>
        </listOfReactants>
        <listOfProducts>
          <speciesReference species="fba__X" stoichiometry="1" constant="true"/>
        </listOfProducts>
      </reaction>
      <reaction metaid="fba__meta_v2" sboTerm="SBO:0000629" id="fba__v2" name="v2 (9.46 Glcxt + 12.92 O2 -&gt; X)" reversible="false" fast="false" compartment="fba__bioreactor" fbc:lowerFluxBound="fba__zero" fbc:upperFluxBound="fba__ub_default">
        <annotation>
          <rdf:RDF xmlns:rdf="http://www.w3.org/1999/02/22-rdf-syntax-ns#" xmlns:dcterms="http://purl.org/dc/terms/" xmlns:vCard="http://www.w3.org/2001/vcard-rdf/3.0#" xmlns:vCard4="http://www.w3.org/2006/vcard/ns#" xmlns:bqbiol="http://biomodels.net/biology-qualifiers/" xmlns:bqmodel="http://biomodels.net/model-qualifiers/">
            <rdf:Description rdf:about="#fba__meta_v2">
              <bqbiol:is>
                <rdf:Bag>
                  <rdf:li rdf:resource="http://identifiers.org/sbo/SBO:0000176"/>
                  <rdf:li rdf:resource="http://identifiers.org/sbo/SBO:0000629"/>
                </rdf:Bag>
              </bqbiol:is>
            </rdf:Description>
          </rdf:RDF>
        </annotation>
        <listOfReactants>
          <speciesReference species="fba__Glcxt" stoichiometry="9.46" constant="true"/>
          <speciesReference species="fba__O2" stoichiometry="12.92" constant="true"/>
        </listOfReactants>
        <listOfProducts>
          <speciesReference species="fba__X" stoichiometry="1" constant="true"/>
        </listOfProducts>
      </reaction>
      <reaction metaid="fba__meta_v3" sboTerm="SBO:0000629" id="fba__v3" name="v3 (9.84 Glcxt + 12.73 O2 -&gt; 1.24 Ac + X)" reversible="false" fast="false" compartment="fba__bioreactor" fbc:lowerFluxBound="fba__zero" fbc:upperFluxBound="fba__ub_default">
        <annotation>
          <rdf:RDF xmlns:rdf="http://www.w3.org/1999/02/22-rdf-syntax-ns#" xmlns:dcterms="http://purl.org/dc/terms/" xmlns:vCard="http://www.w3.org/2001/vcard-rdf/3.0#" xmlns:vCard4="http://www.w3.org/2006/vcard/ns#" xmlns:bqbiol="http://biomodels.net/biology-qualifiers/" xmlns:bqmodel="http://biomodels.net/model-qualifiers/">
            <rdf:Description rdf:about="#fba__meta_v3">
              <bqbiol:is>
                <rdf:Bag>
                  <rdf:li rdf:resource="http://identifiers.org/sbo/SBO:0000176"/>
                  <rdf:li rdf:resource="http://identifiers.org/sbo/SBO:0000629"/>
                </rdf:Bag>
              </bqbiol:is>
            </rdf:Description>
          </rdf:RDF>
        </annotation>
        <listOfReactants>
          <speciesReference species="fba__Glcxt" stoichiometry="9.84" constant="true"/>
          <speciesReference species="fba__O2" stoichiometry="12.73" constant="true"/>
        </listOfReactants>
        <listOfProducts>
          <speciesReference species="fba__X" stoichiometry="1" constant="true"/>
          <speciesReference species="fba__Ac" stoichiometry="1.24" constant="true"/>
        </listOfProducts>
      </reaction>
      <reaction metaid="fba__meta_v4" sboTerm="SBO:0000629" id="fba__v4" name="v4 (19.23 Glcxt -&gt; 12.12 Ac + X)" reversible="false" fast="false" compartment="fba__bioreactor" fbc:lowerFluxBound="fba__zero" fbc:upperFluxBound="fba__ub_default">
        <annotation>
          <rdf:RDF xmlns:rdf="http://www.w3.org/1999/02/22-rdf-syntax-ns#" xmlns:dcterms="http://purl.org/dc/terms/" xmlns:vCard="http://www.w3.org/2001/vcard-rdf/3.0#" xmlns:vCard4="http://www.w3.org/2006/vcard/ns#" xmlns:bqbiol="http://biomodels.net/biology-qualifiers/" xmlns:bqmodel="http://biomodels.net/model-qualifiers/">
            <rdf:Description rdf:about="#fba__meta_v4">
              <bqbiol:is>
                <rdf:Bag>
                  <rdf:li rdf:resource="http://identifiers.org/sbo/SBO:0000176"/>
                  <rdf:li rdf:resource="http://identifiers.org/sbo/SBO:0000629"/>
                </rdf:Bag>
              </bqbiol:is>
            </rdf:Description>
          </rdf:RDF>
        </annotation>
        <listOfReactants>
          <speciesReference species="fba__Glcxt" stoichiometry="19.23" constant="true"/>
        </listOfReactants>
        <listOfProducts>
          <speciesReference species="fba__X" stoichiometry="1" constant="true"/>
          <speciesReference species="fba__Ac" stoichiometry="12.12" constant="true"/>
        </listOfProducts>
      </reaction>
      <reaction sboTerm="SBO:0000627" id="EX_Ac" reversible="true" fast="false" fbc:lowerFluxBound="lb_EX_Ac" fbc:upperFluxBound="ub_EX_Ac">
        <listOfReactants>
          <speciesReference species="fba__Ac" stoichiometry="1" constant="true"/>
        </listOfReactants>
      </reaction>
      <reaction sboTerm="SBO:0000627" id="EX_Glcxt" reversible="true" fast="false" fbc:lowerFluxBound="lb_EX_Glcxt" fbc:upperFluxBound="ub_EX_Glcxt">
        <listOfReactants>
          <speciesReference species="fba__Glcxt" stoichiometry="1" constant="true"/>
        </listOfReactants>
      </reaction>
      <reaction sboTerm="SBO:0000627" id="EX_O2" reversible="true" fast="false" fbc:lowerFluxBound="lb_EX_O2" fbc:upperFluxBound="ub_EX_O2">
        <listOfReactants>
          <speciesReference species="fba__O2" stoichiometry="1" constant="true"/>
        </listOfReactants>
      </reaction>
      <reaction sboTerm="SBO:0000627" id="EX_X" reversible="true" fast="false" fbc:lowerFluxBound="lb_EX_X" fbc:upperFluxBound="ub_EX_X">
        <listOfReactants>
          <speciesReference species="fba__X" stoichiometry="1" constant="true"/>
        </listOfReactants>
      </reaction>
      <reaction sboTerm="SBO:0000631" id="update__update_Ac" reversible="true" fast="false">
        <listOfReactants>
          <speciesReference species="Ac" stoichiometry="1" constant="true"/>
        </listOfReactants>
        <listOfModifiers>
          <modifierSpeciesReference species="X"/>
        </listOfModifiers>
        <kineticLaw>
          <math xmlns="http://www.w3.org/1998/Math/MathML" xmlns:sbml="http://www.sbml.org/sbml/level3/version1/core">
            <apply>
              <times/>
              <apply>
                <minus/>
                <ci> pEX_Ac </ci>
              </apply>
              <ci> X </ci>
              <cn sbml:units="l_per_mmol" type="integer"> 1 </cn>
            </apply>
          </math>
        </kineticLaw>
      </reaction>
      <reaction sboTerm="SBO:0000631" id="update__update_X" reversible="true" fast="false">
        <listOfReactants>
          <speciesReference species="X" stoichiometry="1" constant="true"/>
        </listOfReactants>
        <listOfModifiers>
          <modifierSpeciesReference species="X"/>
        </listOfModifiers>
        <kineticLaw>
          <math xmlns="http://www.w3.org/1998/Math/MathML" xmlns:sbml="http://www.sbml.org/sbml/level3/version1/core">
            <apply>
              <times/>
              <apply>
                <minus/>
                <ci> pEX_X </ci>
              </apply>
              <ci> X </ci>
              <cn sbml:units="l_per_mmol" type="integer"> 1 </cn>
            </apply>
          </math>
        </kineticLaw>
      </reaction>
      <reaction sboTerm="SBO:0000631" id="update__update_Glcxt" reversible="true" fast="false">
        <listOfReactants>
          <speciesReference species="Glcxt" stoichiometry="1" constant="true"/>
        </listOfReactants>
        <listOfModifiers>
          <modifierSpeciesReference species="X"/>
        </listOfModifiers>
        <kineticLaw>
          <math xmlns="http://www.w3.org/1998/Math/MathML" xmlns:sbml="http://www.sbml.org/sbml/level3/version1/core">
            <apply>
              <times/>
              <apply>
                <minus/>
                <ci> pEX_Glcxt </ci>
              </apply>
              <ci> X </ci>
              <cn sbml:units="l_per_mmol" type="integer"> 1 </cn>
            </apply>
          </math>
        </kineticLaw>
      </reaction>
      <reaction sboTerm="SBO:0000631" id="update__update_O2" reversible="true" fast="false">
        <listOfReactants>
          <speciesReference species="O2" stoichiometry="1" constant="true"/>
        </listOfReactants>
        <listOfModifiers>
          <modifierSpeciesReference species="X"/>
        </listOfModifiers>
        <kineticLaw>
          <math xmlns="http://www.w3.org/1998/Math/MathML" xmlns:sbml="http://www.sbml.org/sbml/level3/version1/core">
            <apply>
              <times/>
              <apply>
                <minus/>
                <ci> pEX_O2 </ci>
              </apply>
              <ci> X </ci>
              <cn sbml:units="l_per_mmol" type="integer"> 1 </cn>
            </apply>
          </math>
        </kineticLaw>
      </reaction>
    </listOfReactions>
    <fbc:listOfObjectives fbc:activeObjective="fba__biomass_max">
      <fbc:objective fbc:id="fba__biomass_max" fbc:type="maximize">
        <fbc:listOfFluxObjectives>
          <fbc:fluxObjective fbc:reaction="fba__v1" fbc:coefficient="1"/>
          <fbc:fluxObjective fbc:reaction="fba__v2" fbc:coefficient="1"/>
          <fbc:fluxObjective fbc:reaction="fba__v4" fbc:coefficient="1"/>
          <fbc:fluxObjective fbc:reaction="fba__v3" fbc:coefficient="1"/>
        </fbc:listOfFluxObjectives>
      </fbc:objective>
    </fbc:listOfObjectives>
  </model>
</sbml>
```
