## Supplemental Material 3 - COMBINE archives and Cytoscape figures for DFBA models. for "Dynamic Flux Balance Analysis Models in SBML": diauxic_top.xml

```
<?xml version="1.0" encoding="UTF-8"?>
<sbml xmlns="http://www.sbml.org/sbml/level3/version1/core" xmlns:comp="http://www.sbml.org/sbml/level3/version1/comp/version1" level="3" version="1" comp:required="true">
  <model metaid="meta_diauxic_top" sboTerm="SBO:0000293" id="diauxic_top" name="diauxic (TOP)" substanceUnits="mmol" timeUnits="h" volumeUnits="l" areaUnits="m2" lengthUnits="m" extentUnits="mmol">
    <notes>
      <body xmlns="http://www.w3.org/1999/xhtml">
        <h1>Diauxic Growth Model</h1>
        <p>
          <strong>Model version: 13</strong>
        </p>
        <h2>TOP model</h2>
        <p>Main comp DFBA model by combining fba, update and bounds
        model with additional kinetics in the top model.</p>
        <h2>Description</h2>
        <p>Dynamic Flux Balance Analysis of Diauxic Growth in Escherichia coli</p>
        <p>The key variables in the mathematical model of the metabolic
network are the glucose concentration (Glcxt), the acetate concentration (Ac),
the biomass concentration (X), and the oxygen concentration (O2) in the gas phase.</p>
        <div class="dc:publisher">This file has been produced by
      <a href="https://livermetabolism.com/contact.html" title="Matthias Koenig" target="_blank">Matthias Koenig</a>.
      </div>
        <h2>Terms of use</h2>
        <div class="dc:rightsHolder">Copyright © 2017 Matthias Koenig</div>
        <div class="dc:license">
          <p>Redistribution and use of any part of this model, with or without modification, are permitted provided that
      the following conditions are met:
        <ol>
            <li>Redistributions of this SBML file must retain the above copyright notice, this list of conditions
              and the following disclaimer.</li>
            <li>Redistributions in a different form must reproduce the above copyright notice, this list of
              conditions and the following disclaimer in the documentation and/or other materials provided
          with the distribution.</li>
          </ol>
        This model is distributed in the hope that it will be useful, but WITHOUT ANY WARRANTY; without even
             the implied warranty of MERCHANTABILITY or FITNESS FOR A PARTICULAR PURPOSE.</p>
        </div>
      </body>
    </notes>
    <annotation>
      <rdf:RDF xmlns:rdf="http://www.w3.org/1999/02/22-rdf-syntax-ns#" xmlns:dcterms="http://purl.org/dc/terms/" xmlns:vCard="http://www.w3.org/2001/vcard-rdf/3.0#" xmlns:vCard4="http://www.w3.org/2006/vcard/ns#" xmlns:bqbiol="http://biomodels.net/biology-qualifiers/" xmlns:bqmodel="http://biomodels.net/model-qualifiers/">
        <rdf:Description rdf:about="#meta_diauxic_top">
          <dcterms:creator>
            <rdf:Bag>
              <rdf:li rdf:parseType="Resource">
                <vCard:N rdf:parseType="Resource">
                  <vCard:Family>Koenig</vCard:Family>
                  <vCard:Given>Matthias</vCard:Given>
                </vCard:N>
                <vCard:EMAIL>konigmatt@googlemail.com</vCard:EMAIL>
                <vCard:ORG rdf:parseType="Resource">
                  <vCard:Orgname>Humboldt University Berlin</vCard:Orgname>
                </vCard:ORG>
              </rdf:li>
            </rdf:Bag>
          </dcterms:creator>
          <dcterms:created rdf:parseType="Resource">
            <dcterms:W3CDTF>2017-11-11T22:19:26Z</dcterms:W3CDTF>
          </dcterms:created>
          <dcterms:modified rdf:parseType="Resource">
            <dcterms:W3CDTF>2017-11-11T22:19:26Z</dcterms:W3CDTF>
          </dcterms:modified>
          <bqbiol:isVersionOf>
            <rdf:Bag>
              <rdf:li rdf:resource="http://identifiers.org/go/GO:0006007"/>
            </rdf:Bag>
          </bqbiol:isVersionOf>
        </rdf:Description>
      </rdf:RDF>
    </annotation>
    <listOfUnitDefinitions>
      <unitDefinition metaid="meta_h" id="h" name="hour">
        <annotation>
          <rdf:RDF xmlns:rdf="http://www.w3.org/1999/02/22-rdf-syntax-ns#" xmlns:dcterms="http://purl.org/dc/terms/" xmlns:vCard="http://www.w3.org/2001/vcard-rdf/3.0#" xmlns:vCard4="http://www.w3.org/2006/vcard/ns#" xmlns:bqbiol="http://biomodels.net/biology-qualifiers/" xmlns:bqmodel="http://biomodels.net/model-qualifiers/">
            <rdf:Description rdf:about="#meta_h">
              <bqbiol:is>
                <rdf:Bag>
                  <rdf:li rdf:resource="http://identifiers.org/uo/UO:0000032"/>
                </rdf:Bag>
              </bqbiol:is>
            </rdf:Description>
          </rdf:RDF>
        </annotation>
        <listOfUnits>
          <unit kind="second" exponent="1" scale="0" multiplier="3600"/>
        </listOfUnits>
        <comp:listOfReplacedElements>
          <comp:replacedElement comp:unitRef="h" comp:submodelRef="bounds"/>
          <comp:replacedElement comp:unitRef="h" comp:submodelRef="fba"/>
          <comp:replacedElement comp:unitRef="h" comp:submodelRef="update"/>
        </comp:listOfReplacedElements>
      </unitDefinition>
      <unitDefinition id="g" name="gram">
        <listOfUnits>
          <unit kind="gram" exponent="1" scale="0" multiplier="1"/>
        </listOfUnits>
        <comp:listOfReplacedElements>
          <comp:replacedElement comp:unitRef="g" comp:submodelRef="bounds"/>
          <comp:replacedElement comp:unitRef="g" comp:submodelRef="fba"/>
          <comp:replacedElement comp:unitRef="g" comp:submodelRef="update"/>
        </comp:listOfReplacedElements>
      </unitDefinition>
      <unitDefinition metaid="meta_m" id="m" name="meter">
        <annotation>
          <rdf:RDF xmlns:rdf="http://www.w3.org/1999/02/22-rdf-syntax-ns#" xmlns:dcterms="http://purl.org/dc/terms/" xmlns:vCard="http://www.w3.org/2001/vcard-rdf/3.0#" xmlns:vCard4="http://www.w3.org/2006/vcard/ns#" xmlns:bqbiol="http://biomodels.net/biology-qualifiers/" xmlns:bqmodel="http://biomodels.net/model-qualifiers/">
            <rdf:Description rdf:about="#meta_m">
              <bqbiol:is>
                <rdf:Bag>
                  <rdf:li rdf:resource="http://identifiers.org/uo/UO:0000008"/>
                </rdf:Bag>
              </bqbiol:is>
            </rdf:Description>
          </rdf:RDF>
        </annotation>
        <listOfUnits>
          <unit kind="metre" exponent="1" scale="0" multiplier="1"/>
        </listOfUnits>
        <comp:listOfReplacedElements>
          <comp:replacedElement comp:unitRef="m" comp:submodelRef="bounds"/>
          <comp:replacedElement comp:unitRef="m" comp:submodelRef="fba"/>
          <comp:replacedElement comp:unitRef="m" comp:submodelRef="update"/>
        </comp:listOfReplacedElements>
      </unitDefinition>
      <unitDefinition metaid="meta_m2" id="m2" name="cubic meter">
        <annotation>
          <rdf:RDF xmlns:rdf="http://www.w3.org/1999/02/22-rdf-syntax-ns#" xmlns:dcterms="http://purl.org/dc/terms/" xmlns:vCard="http://www.w3.org/2001/vcard-rdf/3.0#" xmlns:vCard4="http://www.w3.org/2006/vcard/ns#" xmlns:bqbiol="http://biomodels.net/biology-qualifiers/" xmlns:bqmodel="http://biomodels.net/model-qualifiers/">
            <rdf:Description rdf:about="#meta_m2">
              <bqbiol:is>
                <rdf:Bag>
                  <rdf:li rdf:resource="http://identifiers.org/uo/UO:0000080"/>
                </rdf:Bag>
              </bqbiol:is>
            </rdf:Description>
          </rdf:RDF>
        </annotation>
        <listOfUnits>
          <unit kind="metre" exponent="2" scale="0" multiplier="1"/>
        </listOfUnits>
        <comp:listOfReplacedElements>
          <comp:replacedElement comp:unitRef="m2" comp:submodelRef="bounds"/>
          <comp:replacedElement comp:unitRef="m2" comp:submodelRef="fba"/>
          <comp:replacedElement comp:unitRef="m2" comp:submodelRef="update"/>
        </comp:listOfReplacedElements>
      </unitDefinition>
      <unitDefinition id="l" name="liter">
        <listOfUnits>
          <unit kind="litre" exponent="1" scale="0" multiplier="1"/>
        </listOfUnits>
        <comp:listOfReplacedElements>
          <comp:replacedElement comp:unitRef="l" comp:submodelRef="bounds"/>
          <comp:replacedElement comp:unitRef="l" comp:submodelRef="fba"/>
          <comp:replacedElement comp:unitRef="l" comp:submodelRef="update"/>
        </comp:listOfReplacedElements>
      </unitDefinition>
      <unitDefinition id="mmol">
        <listOfUnits>
          <unit kind="mole" exponent="1" scale="-3" multiplier="1"/>
        </listOfUnits>
        <comp:listOfReplacedElements>
          <comp:replacedElement comp:unitRef="mmol" comp:submodelRef="bounds"/>
          <comp:replacedElement comp:unitRef="mmol" comp:submodelRef="fba"/>
          <comp:replacedElement comp:unitRef="mmol" comp:submodelRef="update"/>
        </comp:listOfReplacedElements>
      </unitDefinition>
      <unitDefinition id="per_h">
        <listOfUnits>
          <unit kind="second" exponent="-1" scale="0" multiplier="3600"/>
        </listOfUnits>
        <comp:listOfReplacedElements>
          <comp:replacedElement comp:unitRef="per_h" comp:submodelRef="bounds"/>
          <comp:replacedElement comp:unitRef="per_h" comp:submodelRef="fba"/>
          <comp:replacedElement comp:unitRef="per_h" comp:submodelRef="update"/>
        </comp:listOfReplacedElements>
      </unitDefinition>
      <unitDefinition id="mmol_per_h">
        <listOfUnits>
          <unit kind="mole" exponent="1" scale="-3" multiplier="1"/>
          <unit kind="second" exponent="-1" scale="0" multiplier="3600"/>
        </listOfUnits>
        <comp:listOfReplacedElements>
          <comp:replacedElement comp:unitRef="mmol_per_h" comp:submodelRef="bounds"/>
          <comp:replacedElement comp:unitRef="mmol_per_h" comp:submodelRef="fba"/>
          <comp:replacedElement comp:unitRef="mmol_per_h" comp:submodelRef="update"/>
        </comp:listOfReplacedElements>
      </unitDefinition>
      <unitDefinition id="mmol_per_hg">
        <listOfUnits>
          <unit kind="mole" exponent="1" scale="-3" multiplier="1"/>
          <unit kind="second" exponent="-1" scale="0" multiplier="3600"/>
          <unit kind="gram" exponent="-1" scale="0" multiplier="1"/>
        </listOfUnits>
        <comp:listOfReplacedElements>
          <comp:replacedElement comp:unitRef="mmol_per_hg" comp:submodelRef="bounds"/>
          <comp:replacedElement comp:unitRef="mmol_per_hg" comp:submodelRef="fba"/>
          <comp:replacedElement comp:unitRef="mmol_per_hg" comp:submodelRef="update"/>
        </comp:listOfReplacedElements>
      </unitDefinition>
      <unitDefinition id="mmol_per_l">
        <listOfUnits>
          <unit kind="mole" exponent="1" scale="-3" multiplier="1"/>
          <unit kind="litre" exponent="-1" scale="0" multiplier="1"/>
        </listOfUnits>
        <comp:listOfReplacedElements>
          <comp:replacedElement comp:unitRef="mmol_per_l" comp:submodelRef="bounds"/>
          <comp:replacedElement comp:unitRef="mmol_per_l" comp:submodelRef="fba"/>
          <comp:replacedElement comp:unitRef="mmol_per_l" comp:submodelRef="update"/>
        </comp:listOfReplacedElements>
      </unitDefinition>
      <unitDefinition id="mmol_per_lg">
        <listOfUnits>
          <unit kind="mole" exponent="1" scale="-3" multiplier="1"/>
          <unit kind="litre" exponent="-1" scale="0" multiplier="1"/>
          <unit kind="gram" exponent="-1" scale="0" multiplier="1"/>
        </listOfUnits>
        <comp:listOfReplacedElements>
          <comp:replacedElement comp:unitRef="mmol_per_lg" comp:submodelRef="bounds"/>
          <comp:replacedElement comp:unitRef="mmol_per_lg" comp:submodelRef="fba"/>
          <comp:replacedElement comp:unitRef="mmol_per_lg" comp:submodelRef="update"/>
        </comp:listOfReplacedElements>
      </unitDefinition>
      <unitDefinition id="l_per_mmol">
        <listOfUnits>
          <unit kind="litre" exponent="1" scale="0" multiplier="1"/>
          <unit kind="mole" exponent="-1" scale="-3" multiplier="1"/>
        </listOfUnits>
        <comp:listOfReplacedElements>
          <comp:replacedElement comp:unitRef="l_per_mmol" comp:submodelRef="bounds"/>
          <comp:replacedElement comp:unitRef="l_per_mmol" comp:submodelRef="fba"/>
          <comp:replacedElement comp:unitRef="l_per_mmol" comp:submodelRef="update"/>
        </comp:listOfReplacedElements>
      </unitDefinition>
      <unitDefinition id="g_per_l">
        <listOfUnits>
          <unit kind="gram" exponent="1" scale="0" multiplier="1"/>
          <unit kind="litre" exponent="-1" scale="0" multiplier="1"/>
        </listOfUnits>
        <comp:listOfReplacedElements>
          <comp:replacedElement comp:unitRef="g_per_l" comp:submodelRef="bounds"/>
          <comp:replacedElement comp:unitRef="g_per_l" comp:submodelRef="fba"/>
          <comp:replacedElement comp:unitRef="g_per_l" comp:submodelRef="update"/>
        </comp:listOfReplacedElements>
      </unitDefinition>
      <unitDefinition id="g_per_mmol">
        <listOfUnits>
          <unit kind="gram" exponent="1" scale="0" multiplier="1"/>
          <unit kind="mole" exponent="-1" scale="-3" multiplier="1"/>
        </listOfUnits>
        <comp:listOfReplacedElements>
          <comp:replacedElement comp:unitRef="g_per_mmol" comp:submodelRef="bounds"/>
          <comp:replacedElement comp:unitRef="g_per_mmol" comp:submodelRef="fba"/>
          <comp:replacedElement comp:unitRef="g_per_mmol" comp:submodelRef="update"/>
        </comp:listOfReplacedElements>
      </unitDefinition>
    </listOfUnitDefinitions>
    <listOfCompartments>
      <compartment id="bioreactor" name="bioreactor" spatialDimensions="3" size="1" units="l" constant="true">
        <comp:listOfReplacedElements>
          <comp:replacedElement comp:portRef="bioreactor_port" comp:submodelRef="update"/>
          <comp:replacedElement comp:portRef="bioreactor_port" comp:submodelRef="bounds"/>
        </comp:listOfReplacedElements>
      </compartment>
    </listOfCompartments>
    <listOfSpecies>
      <species metaid="meta_Ac" sboTerm="SBO:0000247" id="Ac" name="acetate" compartment="bioreactor" initialConcentration="0.4" substanceUnits="mmol_per_l" hasOnlySubstanceUnits="false" boundaryCondition="false" constant="false">
        <annotation>
          <rdf:RDF xmlns:rdf="http://www.w3.org/1999/02/22-rdf-syntax-ns#" xmlns:dcterms="http://purl.org/dc/terms/" xmlns:vCard="http://www.w3.org/2001/vcard-rdf/3.0#" xmlns:vCard4="http://www.w3.org/2006/vcard/ns#" xmlns:bqbiol="http://biomodels.net/biology-qualifiers/" xmlns:bqmodel="http://biomodels.net/model-qualifiers/">
            <rdf:Description rdf:about="#meta_Ac">
              <bqbiol:is>
                <rdf:Bag>
                  <rdf:li rdf:resource="http://identifiers.org/sbo/SBO:0000247"/>
                  <rdf:li rdf:resource="http://identifiers.org/chebi/CHEBI:15366"/>
                  <rdf:li rdf:resource="http://identifiers.org/kegg.compound/C00033"/>
                </rdf:Bag>
              </bqbiol:is>
            </rdf:Description>
          </rdf:RDF>
        </annotation>
        <comp:listOfReplacedElements>
          <comp:replacedElement comp:portRef="Ac_port" comp:submodelRef="update"/>
          <comp:replacedElement comp:portRef="Ac_port" comp:submodelRef="bounds"/>
        </comp:listOfReplacedElements>
      </species>
      <species metaid="meta_X" id="X" name="biomass" compartment="bioreactor" initialConcentration="0.001" substanceUnits="mmol_per_l" hasOnlySubstanceUnits="false" boundaryCondition="false" constant="false">
        <annotation>
          <rdf:RDF xmlns:rdf="http://www.w3.org/1999/02/22-rdf-syntax-ns#" xmlns:dcterms="http://purl.org/dc/terms/" xmlns:vCard="http://www.w3.org/2001/vcard-rdf/3.0#" xmlns:vCard4="http://www.w3.org/2006/vcard/ns#" xmlns:bqbiol="http://biomodels.net/biology-qualifiers/" xmlns:bqmodel="http://biomodels.net/model-qualifiers/">
            <rdf:Description rdf:about="#meta_X">
              <bqbiol:is>
                <rdf:Bag>
                  <rdf:li rdf:resource="http://identifiers.org/omit/OMIT:0018723"/>
                </rdf:Bag>
              </bqbiol:is>
            </rdf:Description>
          </rdf:RDF>
        </annotation>
        <comp:listOfReplacedElements>
          <comp:replacedElement comp:portRef="X_port" comp:submodelRef="update"/>
          <comp:replacedElement comp:portRef="X_port" comp:submodelRef="bounds"/>
        </comp:listOfReplacedElements>
      </species>
      <species metaid="meta_Glcxt" sboTerm="SBO:0000247" id="Glcxt" name="glucose" compartment="bioreactor" initialConcentration="10.8" substanceUnits="mmol_per_l" hasOnlySubstanceUnits="false" boundaryCondition="false" constant="false">
        <annotation>
          <rdf:RDF xmlns:rdf="http://www.w3.org/1999/02/22-rdf-syntax-ns#" xmlns:dcterms="http://purl.org/dc/terms/" xmlns:vCard="http://www.w3.org/2001/vcard-rdf/3.0#" xmlns:vCard4="http://www.w3.org/2006/vcard/ns#" xmlns:bqbiol="http://biomodels.net/biology-qualifiers/" xmlns:bqmodel="http://biomodels.net/model-qualifiers/">
            <rdf:Description rdf:about="#meta_Glcxt">
              <bqbiol:is>
                <rdf:Bag>
                  <rdf:li rdf:resource="http://identifiers.org/sbo/SBO:0000247"/>
                  <rdf:li rdf:resource="http://identifiers.org/chebi/CHEBI:4167"/>
                  <rdf:li rdf:resource="http://identifiers.org/kegg.compound/C00031"/>
                </rdf:Bag>
              </bqbiol:is>
            </rdf:Description>
          </rdf:RDF>
        </annotation>
        <comp:listOfReplacedElements>
          <comp:replacedElement comp:portRef="Glcxt_port" comp:submodelRef="update"/>
          <comp:replacedElement comp:portRef="Glcxt_port" comp:submodelRef="bounds"/>
        </comp:listOfReplacedElements>
      </species>
      <species metaid="meta_O2" sboTerm="SBO:0000247" id="O2" name="oxygen" compartment="bioreactor" initialConcentration="0.21" substanceUnits="mmol_per_l" hasOnlySubstanceUnits="false" boundaryCondition="false" constant="false">
        <annotation>
          <rdf:RDF xmlns:rdf="http://www.w3.org/1999/02/22-rdf-syntax-ns#" xmlns:dcterms="http://purl.org/dc/terms/" xmlns:vCard="http://www.w3.org/2001/vcard-rdf/3.0#" xmlns:vCard4="http://www.w3.org/2006/vcard/ns#" xmlns:bqbiol="http://biomodels.net/biology-qualifiers/" xmlns:bqmodel="http://biomodels.net/model-qualifiers/">
            <rdf:Description rdf:about="#meta_O2">
              <bqbiol:is>
                <rdf:Bag>
                  <rdf:li rdf:resource="http://identifiers.org/sbo/SBO:0000247"/>
                  <rdf:li rdf:resource="http://identifiers.org/chebi/CHEBI:15379"/>
                  <rdf:li rdf:resource="http://identifiers.org/kegg.compound/C00007"/>
                </rdf:Bag>
              </bqbiol:is>
            </rdf:Description>
          </rdf:RDF>
        </annotation>
        <comp:listOfReplacedElements>
          <comp:replacedElement comp:portRef="O2_port" comp:submodelRef="update"/>
          <comp:replacedElement comp:portRef="O2_port" comp:submodelRef="bounds"/>
        </comp:listOfReplacedElements>
      </species>
      <species sboTerm="SBO:0000291" id="dummy_S" name="dummy_S" compartment="bioreactor" initialConcentration="0" substanceUnits="mmol_per_l" hasOnlySubstanceUnits="false" boundaryCondition="false" constant="false"/>
    </listOfSpecies>
    <listOfParameters>
      <parameter sboTerm="SBO:0000346" id="dt" value="0.1" units="h" constant="true">
        <comp:listOfReplacedElements>
          <comp:replacedElement comp:portRef="dt_port" comp:submodelRef="bounds"/>
        </comp:listOfReplacedElements>
      </parameter>
      <parameter sboTerm="SBO:0000625" id="lb_EX_Ac" value="-1000" units="mmol_per_h" constant="false">
        <comp:listOfReplacedElements>
          <comp:replacedElement comp:portRef="lb_EX_Ac_port" comp:submodelRef="fba"/>
          <comp:replacedElement comp:portRef="lb_EX_Ac_port" comp:submodelRef="bounds"/>
        </comp:listOfReplacedElements>
      </parameter>
      <parameter sboTerm="SBO:0000625" id="ub_EX_Ac" value="1000" units="mmol_per_h" constant="false">
        <comp:listOfReplacedElements>
          <comp:replacedElement comp:portRef="ub_EX_Ac_port" comp:submodelRef="fba"/>
          <comp:replacedElement comp:portRef="ub_EX_Ac_port" comp:submodelRef="bounds"/>
        </comp:listOfReplacedElements>
      </parameter>
      <parameter sboTerm="SBO:0000625" id="lb_EX_X" value="-1000" units="mmol_per_h" constant="false">
        <comp:listOfReplacedElements>
          <comp:replacedElement comp:portRef="lb_EX_X_port" comp:submodelRef="fba"/>
          <comp:replacedElement comp:portRef="lb_EX_X_port" comp:submodelRef="bounds"/>
        </comp:listOfReplacedElements>
      </parameter>
      <parameter sboTerm="SBO:0000625" id="ub_EX_X" value="1000" units="mmol_per_h" constant="false">
        <comp:listOfReplacedElements>
          <comp:replacedElement comp:portRef="ub_EX_X_port" comp:submodelRef="fba"/>
          <comp:replacedElement comp:portRef="ub_EX_X_port" comp:submodelRef="bounds"/>
        </comp:listOfReplacedElements>
      </parameter>
      <parameter sboTerm="SBO:0000625" id="lb_EX_Glcxt" value="-10" units="mmol_per_h" constant="false">
        <comp:listOfReplacedElements>
          <comp:replacedElement comp:portRef="lb_EX_Glcxt_port" comp:submodelRef="fba"/>
          <comp:replacedElement comp:portRef="lb_EX_Glcxt_port" comp:submodelRef="bounds"/>
        </comp:listOfReplacedElements>
      </parameter>
      <parameter sboTerm="SBO:0000625" id="ub_EX_Glcxt" value="1000" units="mmol_per_h" constant="false">
        <comp:listOfReplacedElements>
          <comp:replacedElement comp:portRef="ub_EX_Glcxt_port" comp:submodelRef="fba"/>
          <comp:replacedElement comp:portRef="ub_EX_Glcxt_port" comp:submodelRef="bounds"/>
        </comp:listOfReplacedElements>
      </parameter>
      <parameter sboTerm="SBO:0000625" id="lb_EX_O2" value="-15" units="mmol_per_h" constant="false">
        <comp:listOfReplacedElements>
          <comp:replacedElement comp:portRef="lb_EX_O2_port" comp:submodelRef="fba"/>
          <comp:replacedElement comp:portRef="lb_EX_O2_port" comp:submodelRef="bounds"/>
        </comp:listOfReplacedElements>
      </parameter>
      <parameter sboTerm="SBO:0000625" id="ub_EX_O2" value="1000" units="mmol_per_h" constant="false">
        <comp:listOfReplacedElements>
          <comp:replacedElement comp:portRef="ub_EX_O2_port" comp:submodelRef="fba"/>
          <comp:replacedElement comp:portRef="ub_EX_O2_port" comp:submodelRef="bounds"/>
        </comp:listOfReplacedElements>
      </parameter>
      <parameter sboTerm="SBO:0000612" id="pEX_Ac" value="1" units="mmol_per_h" constant="false">
        <comp:listOfReplacedElements>
          <comp:replacedElement comp:portRef="pEX_Ac_port" comp:submodelRef="update"/>
        </comp:listOfReplacedElements>
      </parameter>
      <parameter sboTerm="SBO:0000612" id="pEX_X" value="1" units="mmol_per_h" constant="false">
        <comp:listOfReplacedElements>
          <comp:replacedElement comp:portRef="pEX_X_port" comp:submodelRef="update"/>
        </comp:listOfReplacedElements>
      </parameter>
      <parameter sboTerm="SBO:0000612" id="pEX_Glcxt" value="1" units="mmol_per_h" constant="false">
        <comp:listOfReplacedElements>
          <comp:replacedElement comp:portRef="pEX_Glcxt_port" comp:submodelRef="update"/>
        </comp:listOfReplacedElements>
      </parameter>
      <parameter sboTerm="SBO:0000612" id="pEX_O2" value="1" units="mmol_per_h" constant="false">
        <comp:listOfReplacedElements>
          <comp:replacedElement comp:portRef="pEX_O2_port" comp:submodelRef="update"/>
        </comp:listOfReplacedElements>
      </parameter>
      <parameter id="O2_ref" name="O2 reference" value="0.21" units="mmol_per_l" constant="true"/>
      <parameter id="kLa" name="O2 mass transfer" value="7.5" units="per_h" constant="true"/>
    </listOfParameters>
    <listOfRules>
      <assignmentRule sboTerm="SBO:0000391" variable="pEX_Ac">
        <math xmlns="http://www.w3.org/1998/Math/MathML">
          <ci> EX_Ac </ci>
        </math>
      </assignmentRule>
      <assignmentRule sboTerm="SBO:0000391" variable="pEX_X">
        <math xmlns="http://www.w3.org/1998/Math/MathML">
          <ci> EX_X </ci>
        </math>
      </assignmentRule>
      <assignmentRule sboTerm="SBO:0000391" variable="pEX_Glcxt">
        <math xmlns="http://www.w3.org/1998/Math/MathML">
          <ci> EX_Glcxt </ci>
        </math>
      </assignmentRule>
      <assignmentRule sboTerm="SBO:0000391" variable="pEX_O2">
        <math xmlns="http://www.w3.org/1998/Math/MathML">
          <ci> EX_O2 </ci>
        </math>
      </assignmentRule>
    </listOfRules>
    <listOfReactions>
      <reaction sboTerm="SBO:0000631" id="EX_Ac" reversible="false" fast="false">
        <listOfProducts>
          <speciesReference species="dummy_S" stoichiometry="1" constant="true"/>
        </listOfProducts>
        <kineticLaw>
          <math xmlns="http://www.w3.org/1998/Math/MathML" xmlns:sbml="http://www.sbml.org/sbml/level3/version1/core">
            <cn sbml:units="mmol_per_h" type="integer"> 0 </cn>
          </math>
        </kineticLaw>
        <comp:replacedBy comp:portRef="EX_Ac_port" comp:submodelRef="fba"/>
      </reaction>
      <reaction sboTerm="SBO:0000631" id="EX_X" reversible="false" fast="false">
        <listOfProducts>
          <speciesReference species="dummy_S" stoichiometry="1" constant="true"/>
        </listOfProducts>
        <kineticLaw>
          <math xmlns="http://www.w3.org/1998/Math/MathML" xmlns:sbml="http://www.sbml.org/sbml/level3/version1/core">
            <cn sbml:units="mmol_per_h" type="integer"> 0 </cn>
          </math>
        </kineticLaw>
        <comp:replacedBy comp:portRef="EX_X_port" comp:submodelRef="fba"/>
      </reaction>
      <reaction sboTerm="SBO:0000631" id="EX_Glcxt" reversible="false" fast="false">
        <listOfProducts>
          <speciesReference species="dummy_S" stoichiometry="1" constant="true"/>
        </listOfProducts>
        <kineticLaw>
          <math xmlns="http://www.w3.org/1998/Math/MathML" xmlns:sbml="http://www.sbml.org/sbml/level3/version1/core">
            <cn sbml:units="mmol_per_h" type="integer"> 0 </cn>
          </math>
        </kineticLaw>
        <comp:replacedBy comp:portRef="EX_Glcxt_port" comp:submodelRef="fba"/>
      </reaction>
      <reaction sboTerm="SBO:0000631" id="EX_O2" reversible="false" fast="false">
        <listOfProducts>
          <speciesReference species="dummy_S" stoichiometry="1" constant="true"/>
        </listOfProducts>
        <kineticLaw>
          <math xmlns="http://www.w3.org/1998/Math/MathML" xmlns:sbml="http://www.sbml.org/sbml/level3/version1/core">
            <cn sbml:units="mmol_per_h" type="integer"> 0 </cn>
          </math>
        </kineticLaw>
        <comp:replacedBy comp:portRef="EX_O2_port" comp:submodelRef="fba"/>
      </reaction>
      <reaction id="vO2_transfer" name="oxygen transfer" reversible="true" fast="false" compartment="bioreactor">
        <listOfProducts>
          <speciesReference species="O2" stoichiometry="1" constant="true"/>
        </listOfProducts>
        <kineticLaw>
          <math xmlns="http://www.w3.org/1998/Math/MathML">
            <apply>
              <times/>
              <ci> kLa </ci>
              <apply>
                <minus/>
                <ci> O2_ref </ci>
                <ci> O2 </ci>
              </apply>
              <ci> bioreactor </ci>
            </apply>
          </math>
        </kineticLaw>
      </reaction>
    </listOfReactions>
    <comp:listOfSubmodels>
      <comp:submodel sboTerm="SBO:0000624" comp:id="fba" comp:modelRef="diauxic_fba"/>
      <comp:submodel sboTerm="SBO:0000293" comp:id="bounds" comp:modelRef="diauxic_bounds"/>
      <comp:submodel sboTerm="SBO:0000293" comp:id="update" comp:modelRef="diauxic_update"/>
    </comp:listOfSubmodels>
  </model>
  <comp:listOfExternalModelDefinitions>
    <comp:externalModelDefinition comp:id="diauxic_fba" comp:name="diauxic_fba" comp:source="diauxic_fba.xml" comp:modelRef="diauxic_fba"/>
    <comp:externalModelDefinition comp:id="diauxic_bounds" comp:name="diauxic_bounds" comp:source="diauxic_bounds.xml" comp:modelRef="diauxic_bounds"/>
    <comp:externalModelDefinition comp:id="diauxic_update" comp:name="diauxic_update" comp:source="diauxic_update.xml" comp:modelRef="diauxic_update"/>
  </comp:listOfExternalModelDefinitions>
</sbml>
```
