## Supplemental Material 3 - COMBINE archives and Cytoscape figures for DFBA models. for "Dynamic Flux Balance Analysis Models in SBML": diauxic_update.xml

```
<?xml version="1.0" encoding="UTF-8"?>
<sbml xmlns="http://www.sbml.org/sbml/level3/version1/core" xmlns:comp="http://www.sbml.org/sbml/level3/version1/comp/version1" level="3" version="1" comp:required="true">
  <model metaid="meta_diauxic_update" sboTerm="SBO:0000293" id="diauxic_update" name="diauxic (UPDATE)" substanceUnits="mmol" timeUnits="h" volumeUnits="l" areaUnits="m2" lengthUnits="m" extentUnits="mmol">
    <notes>
      <body xmlns="http://www.w3.org/1999/xhtml">
        <h1>Diauxic Growth Model</h1>
        <p>
          <strong>Model version: 13</strong>
        </p>
        <h2>UPDATE submodel</h2>
        <p>Submodel for dynamically updating the metabolite count.
        This updates the ode model based on the FBA fluxes.</p>
        <h2>Description</h2>
        <p>Dynamic Flux Balance Analysis of Diauxic Growth in Escherichia coli</p>
        <p>The key variables in the mathematical model of the metabolic
network are the glucose concentration (Glcxt), the acetate concentration (Ac),
the biomass concentration (X), and the oxygen concentration (O2) in the gas phase.</p>
        <div class="dc:publisher">This file has been produced by
      <a href="https://livermetabolism.com/contact.html" title="Matthias Koenig" target="_blank">Matthias Koenig</a>.
      </div>
        <h2>Terms of use</h2>
        <div class="dc:rightsHolder">Copyright © 2017 Matthias Koenig</div>
        <div class="dc:license">
          <p>Redistribution and use of any part of this model, with or without modification, are permitted provided that
      the following conditions are met:
        <ol>
            <li>Redistributions of this SBML file must retain the above copyright notice, this list of conditions
              and the following disclaimer.</li>
            <li>Redistributions in a different form must reproduce the above copyright notice, this list of
              conditions and the following disclaimer in the documentation and/or other materials provided
          with the distribution.</li>
          </ol>
        This model is distributed in the hope that it will be useful, but WITHOUT ANY WARRANTY; without even
             the implied warranty of MERCHANTABILITY or FITNESS FOR A PARTICULAR PURPOSE.</p>
        </div>
      </body>
    </notes>
    <annotation>
      <rdf:RDF xmlns:rdf="http://www.w3.org/1999/02/22-rdf-syntax-ns#" xmlns:dcterms="http://purl.org/dc/terms/" xmlns:vCard="http://www.w3.org/2001/vcard-rdf/3.0#" xmlns:vCard4="http://www.w3.org/2006/vcard/ns#" xmlns:bqbiol="http://biomodels.net/biology-qualifiers/" xmlns:bqmodel="http://biomodels.net/model-qualifiers/">
        <rdf:Description rdf:about="#meta_diauxic_update">
          <dcterms:creator>
            <rdf:Bag>
              <rdf:li rdf:parseType="Resource">
                <vCard:N rdf:parseType="Resource">
                  <vCard:Family>Koenig</vCard:Family>
                  <vCard:Given>Matthias</vCard:Given>
                </vCard:N>
                <vCard:EMAIL>konigmatt@googlemail.com</vCard:EMAIL>
                <vCard:ORG rdf:parseType="Resource">
                  <vCard:Orgname>Humboldt University Berlin</vCard:Orgname>
                </vCard:ORG>
              </rdf:li>
            </rdf:Bag>
          </dcterms:creator>
          <dcterms:created rdf:parseType="Resource">
            <dcterms:W3CDTF>2017-11-11T22:19:26Z</dcterms:W3CDTF>
          </dcterms:created>
          <dcterms:modified rdf:parseType="Resource">
            <dcterms:W3CDTF>2017-11-11T22:19:26Z</dcterms:W3CDTF>
          </dcterms:modified>
          <bqbiol:isVersionOf>
            <rdf:Bag>
              <rdf:li rdf:resource="http://identifiers.org/go/GO:0006007"/>
            </rdf:Bag>
          </bqbiol:isVersionOf>
        </rdf:Description>
      </rdf:RDF>
    </annotation>
    <listOfUnitDefinitions>
      <unitDefinition metaid="meta_h" id="h" name="hour">
        <annotation>
          <rdf:RDF xmlns:rdf="http://www.w3.org/1999/02/22-rdf-syntax-ns#" xmlns:dcterms="http://purl.org/dc/terms/" xmlns:vCard="http://www.w3.org/2001/vcard-rdf/3.0#" xmlns:vCard4="http://www.w3.org/2006/vcard/ns#" xmlns:bqbiol="http://biomodels.net/biology-qualifiers/" xmlns:bqmodel="http://biomodels.net/model-qualifiers/">
            <rdf:Description rdf:about="#meta_h">
              <bqbiol:is>
                <rdf:Bag>
                  <rdf:li rdf:resource="http://identifiers.org/uo/UO:0000032"/>
                </rdf:Bag>
              </bqbiol:is>
            </rdf:Description>
          </rdf:RDF>
        </annotation>
        <listOfUnits>
          <unit kind="second" exponent="1" scale="0" multiplier="3600"/>
        </listOfUnits>
      </unitDefinition>
      <unitDefinition id="g" name="gram">
        <listOfUnits>
          <unit kind="gram" exponent="1" scale="0" multiplier="1"/>
        </listOfUnits>
      </unitDefinition>
      <unitDefinition metaid="meta_m" id="m" name="meter">
        <annotation>
          <rdf:RDF xmlns:rdf="http://www.w3.org/1999/02/22-rdf-syntax-ns#" xmlns:dcterms="http://purl.org/dc/terms/" xmlns:vCard="http://www.w3.org/2001/vcard-rdf/3.0#" xmlns:vCard4="http://www.w3.org/2006/vcard/ns#" xmlns:bqbiol="http://biomodels.net/biology-qualifiers/" xmlns:bqmodel="http://biomodels.net/model-qualifiers/">
            <rdf:Description rdf:about="#meta_m">
              <bqbiol:is>
                <rdf:Bag>
                  <rdf:li rdf:resource="http://identifiers.org/uo/UO:0000008"/>
                </rdf:Bag>
              </bqbiol:is>
            </rdf:Description>
          </rdf:RDF>
        </annotation>
        <listOfUnits>
          <unit kind="metre" exponent="1" scale="0" multiplier="1"/>
        </listOfUnits>
      </unitDefinition>
      <unitDefinition metaid="meta_m2" id="m2" name="cubic meter">
        <annotation>
          <rdf:RDF xmlns:rdf="http://www.w3.org/1999/02/22-rdf-syntax-ns#" xmlns:dcterms="http://purl.org/dc/terms/" xmlns:vCard="http://www.w3.org/2001/vcard-rdf/3.0#" xmlns:vCard4="http://www.w3.org/2006/vcard/ns#" xmlns:bqbiol="http://biomodels.net/biology-qualifiers/" xmlns:bqmodel="http://biomodels.net/model-qualifiers/">
            <rdf:Description rdf:about="#meta_m2">
              <bqbiol:is>
                <rdf:Bag>
                  <rdf:li rdf:resource="http://identifiers.org/uo/UO:0000080"/>
                </rdf:Bag>
              </bqbiol:is>
            </rdf:Description>
          </rdf:RDF>
        </annotation>
        <listOfUnits>
          <unit kind="metre" exponent="2" scale="0" multiplier="1"/>
        </listOfUnits>
      </unitDefinition>
      <unitDefinition id="l" name="liter">
        <listOfUnits>
          <unit kind="litre" exponent="1" scale="0" multiplier="1"/>
        </listOfUnits>
      </unitDefinition>
      <unitDefinition id="mmol">
        <listOfUnits>
          <unit kind="mole" exponent="1" scale="-3" multiplier="1"/>
        </listOfUnits>
      </unitDefinition>
      <unitDefinition id="per_h">
        <listOfUnits>
          <unit kind="second" exponent="-1" scale="0" multiplier="3600"/>
        </listOfUnits>
      </unitDefinition>
      <unitDefinition id="mmol_per_h">
        <listOfUnits>
          <unit kind="mole" exponent="1" scale="-3" multiplier="1"/>
          <unit kind="second" exponent="-1" scale="0" multiplier="3600"/>
        </listOfUnits>
      </unitDefinition>
      <unitDefinition id="mmol_per_hg">
        <listOfUnits>
          <unit kind="mole" exponent="1" scale="-3" multiplier="1"/>
          <unit kind="second" exponent="-1" scale="0" multiplier="3600"/>
          <unit kind="gram" exponent="-1" scale="0" multiplier="1"/>
        </listOfUnits>
      </unitDefinition>
      <unitDefinition id="mmol_per_l">
        <listOfUnits>
          <unit kind="mole" exponent="1" scale="-3" multiplier="1"/>
          <unit kind="litre" exponent="-1" scale="0" multiplier="1"/>
        </listOfUnits>
      </unitDefinition>
      <unitDefinition id="mmol_per_lg">
        <listOfUnits>
          <unit kind="mole" exponent="1" scale="-3" multiplier="1"/>
          <unit kind="litre" exponent="-1" scale="0" multiplier="1"/>
          <unit kind="gram" exponent="-1" scale="0" multiplier="1"/>
        </listOfUnits>
      </unitDefinition>
      <unitDefinition id="l_per_mmol">
        <listOfUnits>
          <unit kind="litre" exponent="1" scale="0" multiplier="1"/>
          <unit kind="mole" exponent="-1" scale="-3" multiplier="1"/>
        </listOfUnits>
      </unitDefinition>
      <unitDefinition id="g_per_l">
        <listOfUnits>
          <unit kind="gram" exponent="1" scale="0" multiplier="1"/>
          <unit kind="litre" exponent="-1" scale="0" multiplier="1"/>
        </listOfUnits>
      </unitDefinition>
      <unitDefinition id="g_per_mmol">
        <listOfUnits>
          <unit kind="gram" exponent="1" scale="0" multiplier="1"/>
          <unit kind="mole" exponent="-1" scale="-3" multiplier="1"/>
        </listOfUnits>
      </unitDefinition>
    </listOfUnitDefinitions>
    <listOfCompartments>
      <compartment id="bioreactor" name="bioreactor" spatialDimensions="3" size="1" units="l" constant="true"/>
    </listOfCompartments>
    <listOfSpecies>
      <species metaid="meta_Ac" sboTerm="SBO:0000247" id="Ac" name="acetate" compartment="bioreactor" initialConcentration="1" substanceUnits="mmol_per_l" hasOnlySubstanceUnits="false" boundaryCondition="false" constant="false">
        <annotation>
          <rdf:RDF xmlns:rdf="http://www.w3.org/1999/02/22-rdf-syntax-ns#" xmlns:dcterms="http://purl.org/dc/terms/" xmlns:vCard="http://www.w3.org/2001/vcard-rdf/3.0#" xmlns:vCard4="http://www.w3.org/2006/vcard/ns#" xmlns:bqbiol="http://biomodels.net/biology-qualifiers/" xmlns:bqmodel="http://biomodels.net/model-qualifiers/">
            <rdf:Description rdf:about="#meta_Ac">
              <bqbiol:is>
                <rdf:Bag>
                  <rdf:li rdf:resource="http://identifiers.org/sbo/SBO:0000247"/>
                  <rdf:li rdf:resource="http://identifiers.org/chebi/CHEBI:15366"/>
                  <rdf:li rdf:resource="http://identifiers.org/kegg.compound/C00033"/>
                </rdf:Bag>
              </bqbiol:is>
            </rdf:Description>
          </rdf:RDF>
        </annotation>
      </species>
      <species metaid="meta_X" id="X" name="biomass" compartment="bioreactor" initialConcentration="1" substanceUnits="mmol_per_l" hasOnlySubstanceUnits="false" boundaryCondition="false" constant="false">
        <annotation>
          <rdf:RDF xmlns:rdf="http://www.w3.org/1999/02/22-rdf-syntax-ns#" xmlns:dcterms="http://purl.org/dc/terms/" xmlns:vCard="http://www.w3.org/2001/vcard-rdf/3.0#" xmlns:vCard4="http://www.w3.org/2006/vcard/ns#" xmlns:bqbiol="http://biomodels.net/biology-qualifiers/" xmlns:bqmodel="http://biomodels.net/model-qualifiers/">
            <rdf:Description rdf:about="#meta_X">
              <bqbiol:is>
                <rdf:Bag>
                  <rdf:li rdf:resource="http://identifiers.org/omit/OMIT:0018723"/>
                </rdf:Bag>
              </bqbiol:is>
            </rdf:Description>
          </rdf:RDF>
        </annotation>
      </species>
      <species metaid="meta_Glcxt" sboTerm="SBO:0000247" id="Glcxt" name="glucose" compartment="bioreactor" initialConcentration="1" substanceUnits="mmol_per_l" hasOnlySubstanceUnits="false" boundaryCondition="false" constant="false">
        <annotation>
          <rdf:RDF xmlns:rdf="http://www.w3.org/1999/02/22-rdf-syntax-ns#" xmlns:dcterms="http://purl.org/dc/terms/" xmlns:vCard="http://www.w3.org/2001/vcard-rdf/3.0#" xmlns:vCard4="http://www.w3.org/2006/vcard/ns#" xmlns:bqbiol="http://biomodels.net/biology-qualifiers/" xmlns:bqmodel="http://biomodels.net/model-qualifiers/">
            <rdf:Description rdf:about="#meta_Glcxt">
              <bqbiol:is>
                <rdf:Bag>
                  <rdf:li rdf:resource="http://identifiers.org/sbo/SBO:0000247"/>
                  <rdf:li rdf:resource="http://identifiers.org/chebi/CHEBI:4167"/>
                  <rdf:li rdf:resource="http://identifiers.org/kegg.compound/C00031"/>
                </rdf:Bag>
              </bqbiol:is>
            </rdf:Description>
          </rdf:RDF>
        </annotation>
      </species>
      <species metaid="meta_O2" sboTerm="SBO:0000247" id="O2" name="oxygen" compartment="bioreactor" initialConcentration="1" substanceUnits="mmol_per_l" hasOnlySubstanceUnits="false" boundaryCondition="false" constant="false">
        <annotation>
          <rdf:RDF xmlns:rdf="http://www.w3.org/1999/02/22-rdf-syntax-ns#" xmlns:dcterms="http://purl.org/dc/terms/" xmlns:vCard="http://www.w3.org/2001/vcard-rdf/3.0#" xmlns:vCard4="http://www.w3.org/2006/vcard/ns#" xmlns:bqbiol="http://biomodels.net/biology-qualifiers/" xmlns:bqmodel="http://biomodels.net/model-qualifiers/">
            <rdf:Description rdf:about="#meta_O2">
              <bqbiol:is>
                <rdf:Bag>
                  <rdf:li rdf:resource="http://identifiers.org/sbo/SBO:0000247"/>
                  <rdf:li rdf:resource="http://identifiers.org/chebi/CHEBI:15379"/>
                  <rdf:li rdf:resource="http://identifiers.org/kegg.compound/C00007"/>
                </rdf:Bag>
              </bqbiol:is>
            </rdf:Description>
          </rdf:RDF>
        </annotation>
      </species>
    </listOfSpecies>
    <listOfParameters>
      <parameter sboTerm="SBO:0000613" id="pEX_Ac" value="1" units="mmol_per_h" constant="true"/>
      <parameter sboTerm="SBO:0000613" id="pEX_X" value="1" units="mmol_per_h" constant="true"/>
      <parameter sboTerm="SBO:0000613" id="pEX_Glcxt" value="1" units="mmol_per_h" constant="true"/>
      <parameter sboTerm="SBO:0000613" id="pEX_O2" value="1" units="mmol_per_h" constant="true"/>
    </listOfParameters>
    <listOfReactions>
      <reaction sboTerm="SBO:0000631" id="update_Ac" reversible="true" fast="false">
        <listOfReactants>
          <speciesReference species="Ac" stoichiometry="1" constant="true"/>
        </listOfReactants>
        <listOfModifiers>
          <modifierSpeciesReference species="X"/>
        </listOfModifiers>
        <kineticLaw>
          <math xmlns="http://www.w3.org/1998/Math/MathML" xmlns:sbml="http://www.sbml.org/sbml/level3/version1/core">
            <apply>
              <times/>
              <apply>
                <minus/>
                <ci> pEX_Ac </ci>
              </apply>
              <ci> X </ci>
              <cn sbml:units="l_per_mmol" type="integer"> 1 </cn>
            </apply>
          </math>
        </kineticLaw>
      </reaction>
      <reaction sboTerm="SBO:0000631" id="update_X" reversible="true" fast="false">
        <listOfReactants>
          <speciesReference species="X" stoichiometry="1" constant="true"/>
        </listOfReactants>
        <listOfModifiers>
          <modifierSpeciesReference species="X"/>
        </listOfModifiers>
        <kineticLaw>
          <math xmlns="http://www.w3.org/1998/Math/MathML" xmlns:sbml="http://www.sbml.org/sbml/level3/version1/core">
            <apply>
              <times/>
              <apply>
                <minus/>
                <ci> pEX_X </ci>
              </apply>
              <ci> X </ci>
              <cn sbml:units="l_per_mmol" type="integer"> 1 </cn>
            </apply>
          </math>
        </kineticLaw>
      </reaction>
      <reaction sboTerm="SBO:0000631" id="update_Glcxt" reversible="true" fast="false">
        <listOfReactants>
          <speciesReference species="Glcxt" stoichiometry="1" constant="true"/>
        </listOfReactants>
        <listOfModifiers>
          <modifierSpeciesReference species="X"/>
        </listOfModifiers>
        <kineticLaw>
          <math xmlns="http://www.w3.org/1998/Math/MathML" xmlns:sbml="http://www.sbml.org/sbml/level3/version1/core">
            <apply>
              <times/>
              <apply>
                <minus/>
                <ci> pEX_Glcxt </ci>
              </apply>
              <ci> X </ci>
              <cn sbml:units="l_per_mmol" type="integer"> 1 </cn>
            </apply>
          </math>
        </kineticLaw>
      </reaction>
      <reaction sboTerm="SBO:0000631" id="update_O2" reversible="true" fast="false">
        <listOfReactants>
          <speciesReference species="O2" stoichiometry="1" constant="true"/>
        </listOfReactants>
        <listOfModifiers>
          <modifierSpeciesReference species="X"/>
        </listOfModifiers>
        <kineticLaw>
          <math xmlns="http://www.w3.org/1998/Math/MathML" xmlns:sbml="http://www.sbml.org/sbml/level3/version1/core">
            <apply>
              <times/>
              <apply>
                <minus/>
                <ci> pEX_O2 </ci>
              </apply>
              <ci> X </ci>
              <cn sbml:units="l_per_mmol" type="integer"> 1 </cn>
            </apply>
          </math>
        </kineticLaw>
      </reaction>
    </listOfReactions>
    <comp:listOfPorts>
      <comp:port sboTerm="SBO:0000599" comp:idRef="bioreactor" comp:id="bioreactor_port" comp:name="port bioreactor"/>
      <comp:port sboTerm="SBO:0000599" comp:idRef="Ac" comp:id="Ac_port" comp:name="port Ac"/>
      <comp:port sboTerm="SBO:0000599" comp:idRef="X" comp:id="X_port" comp:name="port X"/>
      <comp:port sboTerm="SBO:0000599" comp:idRef="Glcxt" comp:id="Glcxt_port" comp:name="port Glcxt"/>
      <comp:port sboTerm="SBO:0000599" comp:idRef="O2" comp:id="O2_port" comp:name="port O2"/>
      <comp:port sboTerm="SBO:0000599" comp:idRef="pEX_Ac" comp:id="pEX_Ac_port" comp:name="port pEX_Ac"/>
      <comp:port sboTerm="SBO:0000599" comp:idRef="pEX_X" comp:id="pEX_X_port" comp:name="port pEX_X"/>
      <comp:port sboTerm="SBO:0000599" comp:idRef="pEX_Glcxt" comp:id="pEX_Glcxt_port" comp:name="port pEX_Glcxt"/>
      <comp:port sboTerm="SBO:0000599" comp:idRef="pEX_O2" comp:id="pEX_O2_port" comp:name="port pEX_O2"/>
    </comp:listOfPorts>
  </model>
</sbml>
```
