## Supplemental Material 3 - COMBINE archives and Cytoscape figures for DFBA models. for "Dynamic Flux Balance Analysis Models in SBML": dashboard.css

```
/*
 * Base structure
 */

/* Move down content because we have a fixed navbar that is 50px tall */
body {
  padding-top: 50px;
}


/*
 * Global add-ons
 */

.sub-header {
  padding-bottom: 10px;
  border-bottom: 1px solid #eee;
}

/*
 * Top navigation
 * Hide default border to remove 1px line.
 */
.navbar-fixed-top {
  border: 0;
}

/*
 * Sidebar
 */

/* Hide for mobile, show later */
.sidebar {
  display: none;
}
@media (min-width: 768px) {
  .sidebar {
    position: fixed;
    top: 51px;
    bottom: 0;
    left: 0;
    z-index: 1000;
    display: block;
    padding: 20px;
    overflow-x: hidden;
    overflow-y: auto; /* Scrollable contents if viewport is shorter than content. */
    background-color: #f5f5f5;
    border-right: 1px solid #eee;
  }
}

/* Sidebar navigation */
.nav-sidebar {
  margin-right: -21px; /* 20px padding + 1px border */
  margin-bottom: 20px;
  margin-left: -20px;
}
.nav-sidebar > li > a {
  padding-right: 20px;
  padding-left: 20px;
}
.nav-sidebar > .active > a,
.nav-sidebar > .active > a:hover,
.nav-sidebar > .active > a:focus {
  color: #fff;
  background-color: #428bca;
}


/*
 * Main content
 */

.main {
  padding: 20px;
}
@media (min-width: 768px) {
  .main {
    padding-right: 40px;
    padding-left: 40px;
  }
}
.main .page-header {
  margin-top: 0;
}


/*
 * Placeholder dashboard ideas
 */

.placeholders {
  margin-bottom: 30px;
  text-align: center;
}
.placeholders h4 {
  margin-bottom: 0;
}
.placeholder {
  margin-bottom: 20px;
}
.placeholder img {
  display: inline-block;
  border-radius: 50%;
}
```
