## Supplemental Material 3 - COMBINE archives and Cytoscape figures for DFBA models. for "Dynamic Flux Balance Analysis Models in SBML": datatables.min.css

```
/*
 * This combined file was created by the DataTables downloader builder:
 *   https://datatables.net/download
 *
 * To rebuild or modify this file with the latest versions of the included
 * software please visit:
 *   https://datatables.net/download/#bs/jq-2.2.0,dt-1.10.11
 *
 * Included libraries:
 *   jQuery 2.2.0, DataTables 1.10.11
 */

table.dataTable{clear:both;margin-top:6px !important;margin-bottom:6px !important;max-width:none !important}table.dataTable td,table.dataTable th{-webkit-box-sizing:content-box;-moz-box-sizing:content-box;box-sizing:content-box}table.dataTable td.dataTables_empty,table.dataTable th.dataTables_empty{text-align:center}table.dataTable.nowrap th,table.dataTable.nowrap td{white-space:nowrap}div.dataTables_wrapper div.dataTables_length label{font-weight:normal;text-align:left;white-space:nowrap}div.dataTables_wrapper div.dataTables_length select{width:75px;display:inline-block}div.dataTables_wrapper div.dataTables_filter{text-align:right}div.dataTables_wrapper div.dataTables_filter label{font-weight:normal;white-space:nowrap;text-align:left}div.dataTables_wrapper div.dataTables_filter input{margin-left:0.5em;display:inline-block;width:auto}div.dataTables_wrapper div.dataTables_info{padding-top:8px;white-space:nowrap}div.dataTables_wrapper div.dataTables_paginate{margin:0;white-space:nowrap;text-align:right}div.dataTables_wrapper div.dataTables_paginate ul.pagination{margin:2px 0;white-space:nowrap}div.dataTables_wrapper div.dataTables_processing{position:absolute;top:50%;left:50%;width:200px;margin-left:-100px;margin-top:-26px;text-align:center;padding:1em 0}table.dataTable thead>tr>th.sorting_asc,table.dataTable thead>tr>th.sorting_desc,table.dataTable thead>tr>th.sorting,table.dataTable thead>tr>td.sorting_asc,table.dataTable thead>tr>td.sorting_desc,table.dataTable thead>tr>td.sorting{padding-right:30px}table.dataTable thead>tr>th:active,table.dataTable thead>tr>td:active{outline:none}table.dataTable thead .sorting,table.dataTable thead .sorting_asc,table.dataTable thead .sorting_desc,table.dataTable thead .sorting_asc_disabled,table.dataTable thead .sorting_desc_disabled{cursor:pointer;position:relative}table.dataTable thead .sorting:after,table.dataTable thead .sorting_asc:after,table.dataTable thead .sorting_desc:after,table.dataTable thead .sorting_asc_disabled:after,table.dataTable thead .sorting_desc_disabled:after{position:absolute;bottom:8px;right:8px;display:block;font-family:'Glyphicons Halflings';opacity:0.5}table.dataTable thead .sorting:after{opacity:0.2;content:"\e150"}table.dataTable thead .sorting_asc:after{content:"\e155"}table.dataTable thead .sorting_desc:after{content:"\e156"}table.dataTable thead .sorting_asc_disabled:after,table.dataTable thead .sorting_desc_disabled:after{color:#eee}div.dataTables_scrollHead table.dataTable{margin-bottom:0 !important}div.dataTables_scrollBody table{border-top:none;margin-top:0 !important;margin-bottom:0 !important}div.dataTables_scrollBody table thead .sorting:after,div.dataTables_scrollBody table thead .sorting_asc:after,div.dataTables_scrollBody table thead .sorting_desc:after{display:none}div.dataTables_scrollBody table tbody tr:first-child th,div.dataTables_scrollBody table tbody tr:first-child td{border-top:none}div.dataTables_scrollFoot table{margin-top:0 !important;border-top:none}@media screen and (max-width: 767px){div.dataTables_wrapper div.dataTables_length,div.dataTables_wrapper div.dataTables_filter,div.dataTables_wrapper div.dataTables_info,div.dataTables_wrapper div.dataTables_paginate{text-align:center}}table.dataTable.table-condensed>thead>tr>th{padding-right:20px}table.dataTable.table-condensed .sorting:after,table.dataTable.table-condensed .sorting_asc:after,table.dataTable.table-condensed .sorting_desc:after{top:6px;right:6px}table.table-bordered.dataTable{border-collapse:separate !important}table.table-bordered.dataTable th,table.table-bordered.dataTable td{border-left-width:0}table.table-bordered.dataTable th:last-child,table.table-bordered.dataTable th:last-child,table.table-bordered.dataTable td:last-child,table.table-bordered.dataTable td:last-child{border-right-width:0}table.table-bordered.dataTable tbody th,table.table-bordered.dataTable tbody td{border-bottom-width:0}div.dataTables_scrollHead table.table-bordered{border-bottom-width:0}div.table-responsive>div.dataTables_wrapper>div.row{margin:0}div.table-responsive>div.dataTables_wrapper>div.row>div[class^="col-"]:first-child{padding-left:0}div.table-responsive>div.dataTables_wrapper>div.row>div[class^="col-"]:last-child{padding-right:0}
```
