## Supplemental Material 3 - COMBINE archives and Cytoscape figures for DFBA models. for "Dynamic Flux Balance Analysis Models in SBML": report.css

```
/* Set anchor relative to top */
a.anchor{display: block; position: relative; top: -60px; visibility: hidden;}

.table-nonfluid {
   /* width: auto; */
    width: 70%;
}

.cvterm {
    font-size: small;
}

.blue {
    color: darkblue;
}

.red {
    color: darkred;
}

.green {
    color: darkgreen;
}

/* XML popup */
.parent .popup {
  display: none;
}

.parent:hover .popup {
    display: block;
    margin-top: 9px;
    border: 1px solid #bebebe;
    padding: 16px 10px 10px 10px;
    background: #ededed;
}
```
