## Supplemental Material 3 - COMBINE archives and Cytoscape figures for DFBA models. for "Dynamic Flux Balance Analysis Models in SBML": dfba_simulation.xml

```
<?xml version="1.0" encoding="UTF-8"?>
<!-- Created by phraSED-ML version v1.0.8 with libSBML version 5.15.0. -->
<sedML xmlns="http://sed-ml.org/sed-ml/level1/version2" level="1" version="2">
  <listOfSimulations>
    <uniformTimeCourse id="sim1" initialTime="0" outputStartTime="0" outputEndTime="3.5" numberOfPoints="350">
      <algorithm kisaoID="KISAO:0000500"/>
    </uniformTimeCourse>
  </listOfSimulations>
  <listOfModels>
    <model id="model1" language="urn:sedml:language:sbml.level-3.version-1" source="ecoli_top.xml"/>
  </listOfModels>
  <listOfTasks>
    <task id="task1" modelReference="model1" simulationReference="sim1"/>
  </listOfTasks>
  <listOfDataGenerators>
    <dataGenerator id="plot_0_0_0" name="time">
      <listOfVariables>
        <variable id="time" symbol="urn:sedml:symbol:time" taskReference="task1"/>
      </listOfVariables>
      <math xmlns="http://www.w3.org/1998/Math/MathML">
        <ci> time </ci>
      </math>
    </dataGenerator>
    <dataGenerator id="plot_0_0_1" name="ac_e">
      <listOfVariables>
        <variable id="ac_e" target="/sbml:sbml/sbml:model/sbml:listOfSpecies/sbml:species[@id='ac_e']" taskReference="task1" modelReference="model1"/>
      </listOfVariables>
      <math xmlns="http://www.w3.org/1998/Math/MathML">
        <ci> ac_e </ci>
      </math>
    </dataGenerator>
    <dataGenerator id="plot_0_1_1" name="acald_e">
      <listOfVariables>
        <variable id="acald_e" target="/sbml:sbml/sbml:model/sbml:listOfSpecies/sbml:species[@id='acald_e']" taskReference="task1" modelReference="model1"/>
      </listOfVariables>
      <math xmlns="http://www.w3.org/1998/Math/MathML">
        <ci> acald_e </ci>
      </math>
    </dataGenerator>
    <dataGenerator id="plot_0_2_1" name="akg_e">
      <listOfVariables>
        <variable id="akg_e" target="/sbml:sbml/sbml:model/sbml:listOfSpecies/sbml:species[@id='akg_e']" taskReference="task1" modelReference="model1"/>
      </listOfVariables>
      <math xmlns="http://www.w3.org/1998/Math/MathML">
        <ci> akg_e </ci>
      </math>
    </dataGenerator>
    <dataGenerator id="plot_0_3_1" name="co2_e">
      <listOfVariables>
        <variable id="co2_e" target="/sbml:sbml/sbml:model/sbml:listOfSpecies/sbml:species[@id='co2_e']" taskReference="task1" modelReference="model1"/>
      </listOfVariables>
      <math xmlns="http://www.w3.org/1998/Math/MathML">
        <ci> co2_e </ci>
      </math>
    </dataGenerator>
    <dataGenerator id="plot_0_4_1" name="etoh_e">
      <listOfVariables>
        <variable id="etoh_e" target="/sbml:sbml/sbml:model/sbml:listOfSpecies/sbml:species[@id='etoh_e']" taskReference="task1" modelReference="model1"/>
      </listOfVariables>
      <math xmlns="http://www.w3.org/1998/Math/MathML">
        <ci> etoh_e </ci>
      </math>
    </dataGenerator>
    <dataGenerator id="plot_0_5_1" name="for_e">
      <listOfVariables>
        <variable id="for_e" target="/sbml:sbml/sbml:model/sbml:listOfSpecies/sbml:species[@id='for_e']" taskReference="task1" modelReference="model1"/>
      </listOfVariables>
      <math xmlns="http://www.w3.org/1998/Math/MathML">
        <ci> for_e </ci>
      </math>
    </dataGenerator>
    <dataGenerator id="plot_0_6_1" name="fru_e">
      <listOfVariables>
        <variable id="fru_e" target="/sbml:sbml/sbml:model/sbml:listOfSpecies/sbml:species[@id='fru_e']" taskReference="task1" modelReference="model1"/>
      </listOfVariables>
      <math xmlns="http://www.w3.org/1998/Math/MathML">
        <ci> fru_e </ci>
      </math>
    </dataGenerator>
    <dataGenerator id="plot_0_7_1" name="fum_e">
      <listOfVariables>
        <variable id="fum_e" target="/sbml:sbml/sbml:model/sbml:listOfSpecies/sbml:species[@id='fum_e']" taskReference="task1" modelReference="model1"/>
      </listOfVariables>
      <math xmlns="http://www.w3.org/1998/Math/MathML">
        <ci> fum_e </ci>
      </math>
    </dataGenerator>
    <dataGenerator id="plot_0_8_1" name="glc__D_e">
      <listOfVariables>
        <variable id="glc__D_e" target="/sbml:sbml/sbml:model/sbml:listOfSpecies/sbml:species[@id='glc__D_e']" taskReference="task1" modelReference="model1"/>
      </listOfVariables>
      <math xmlns="http://www.w3.org/1998/Math/MathML">
        <ci> glc__D_e </ci>
      </math>
    </dataGenerator>
    <dataGenerator id="plot_0_9_1" name="gln__L_e">
      <listOfVariables>
        <variable id="gln__L_e" target="/sbml:sbml/sbml:model/sbml:listOfSpecies/sbml:species[@id='gln__L_e']" taskReference="task1" modelReference="model1"/>
      </listOfVariables>
      <math xmlns="http://www.w3.org/1998/Math/MathML">
        <ci> gln__L_e </ci>
      </math>
    </dataGenerator>
    <dataGenerator id="plot_0_10_1" name="glu__L_e">
      <listOfVariables>
        <variable id="glu__L_e" target="/sbml:sbml/sbml:model/sbml:listOfSpecies/sbml:species[@id='glu__L_e']" taskReference="task1" modelReference="model1"/>
      </listOfVariables>
      <math xmlns="http://www.w3.org/1998/Math/MathML">
        <ci> glu__L_e </ci>
      </math>
    </dataGenerator>
    <dataGenerator id="plot_0_11_1" name="h_e">
      <listOfVariables>
        <variable id="h_e" target="/sbml:sbml/sbml:model/sbml:listOfSpecies/sbml:species[@id='h_e']" taskReference="task1" modelReference="model1"/>
      </listOfVariables>
      <math xmlns="http://www.w3.org/1998/Math/MathML">
        <ci> h_e </ci>
      </math>
    </dataGenerator>
    <dataGenerator id="plot_0_12_1" name="h2o_e">
      <listOfVariables>
        <variable id="h2o_e" target="/sbml:sbml/sbml:model/sbml:listOfSpecies/sbml:species[@id='h2o_e']" taskReference="task1" modelReference="model1"/>
      </listOfVariables>
      <math xmlns="http://www.w3.org/1998/Math/MathML">
        <ci> h2o_e </ci>
      </math>
    </dataGenerator>
    <dataGenerator id="plot_0_13_1" name="lac__D_e">
      <listOfVariables>
        <variable id="lac__D_e" target="/sbml:sbml/sbml:model/sbml:listOfSpecies/sbml:species[@id='lac__D_e']" taskReference="task1" modelReference="model1"/>
      </listOfVariables>
      <math xmlns="http://www.w3.org/1998/Math/MathML">
        <ci> lac__D_e </ci>
      </math>
    </dataGenerator>
    <dataGenerator id="plot_0_14_1" name="mal__L_e">
      <listOfVariables>
        <variable id="mal__L_e" target="/sbml:sbml/sbml:model/sbml:listOfSpecies/sbml:species[@id='mal__L_e']" taskReference="task1" modelReference="model1"/>
      </listOfVariables>
      <math xmlns="http://www.w3.org/1998/Math/MathML">
        <ci> mal__L_e </ci>
      </math>
    </dataGenerator>
    <dataGenerator id="plot_0_15_1" name="nh4_e">
      <listOfVariables>
        <variable id="nh4_e" target="/sbml:sbml/sbml:model/sbml:listOfSpecies/sbml:species[@id='nh4_e']" taskReference="task1" modelReference="model1"/>
      </listOfVariables>
      <math xmlns="http://www.w3.org/1998/Math/MathML">
        <ci> nh4_e </ci>
      </math>
    </dataGenerator>
    <dataGenerator id="plot_0_16_1" name="o2_e">
      <listOfVariables>
        <variable id="o2_e" target="/sbml:sbml/sbml:model/sbml:listOfSpecies/sbml:species[@id='o2_e']" taskReference="task1" modelReference="model1"/>
      </listOfVariables>
      <math xmlns="http://www.w3.org/1998/Math/MathML">
        <ci> o2_e </ci>
      </math>
    </dataGenerator>
    <dataGenerator id="plot_0_17_1" name="pi_e">
      <listOfVariables>
        <variable id="pi_e" target="/sbml:sbml/sbml:model/sbml:listOfSpecies/sbml:species[@id='pi_e']" taskReference="task1" modelReference="model1"/>
      </listOfVariables>
      <math xmlns="http://www.w3.org/1998/Math/MathML">
        <ci> pi_e </ci>
      </math>
    </dataGenerator>
    <dataGenerator id="plot_0_18_1" name="pyr_e">
      <listOfVariables>
        <variable id="pyr_e" target="/sbml:sbml/sbml:model/sbml:listOfSpecies/sbml:species[@id='pyr_e']" taskReference="task1" modelReference="model1"/>
      </listOfVariables>
      <math xmlns="http://www.w3.org/1998/Math/MathML">
        <ci> pyr_e </ci>
      </math>
    </dataGenerator>
    <dataGenerator id="plot_0_19_1" name="succ_e">
      <listOfVariables>
        <variable id="succ_e" target="/sbml:sbml/sbml:model/sbml:listOfSpecies/sbml:species[@id='succ_e']" taskReference="task1" modelReference="model1"/>
      </listOfVariables>
      <math xmlns="http://www.w3.org/1998/Math/MathML">
        <ci> succ_e </ci>
      </math>
    </dataGenerator>
    <dataGenerator id="plot_0_20_1" name="X">
      <listOfVariables>
        <variable id="X" target="/sbml:sbml/sbml:model/sbml:listOfSpecies/sbml:species[@id='X']" taskReference="task1" modelReference="model1"/>
      </listOfVariables>
      <math xmlns="http://www.w3.org/1998/Math/MathML">
        <ci> X </ci>
      </math>
    </dataGenerator>
    <dataGenerator id="plot_1_0_1" name="EX_ac_e">
      <listOfVariables>
        <variable id="EX_ac_e" target="/sbml:sbml/sbml:model//descendant::*[@id='EX_ac_e']" taskReference="task1" modelReference="model1"/>
      </listOfVariables>
      <math xmlns="http://www.w3.org/1998/Math/MathML">
        <ci> EX_ac_e </ci>
      </math>
    </dataGenerator>
    <dataGenerator id="plot_1_1_1" name="EX_acald_e">
      <listOfVariables>
        <variable id="EX_acald_e" target="/sbml:sbml/sbml:model//descendant::*[@id='EX_acald_e']" taskReference="task1" modelReference="model1"/>
      </listOfVariables>
      <math xmlns="http://www.w3.org/1998/Math/MathML">
        <ci> EX_acald_e </ci>
      </math>
    </dataGenerator>
    <dataGenerator id="plot_1_2_1" name="EX_akg_e">
      <listOfVariables>
        <variable id="EX_akg_e" target="/sbml:sbml/sbml:model//descendant::*[@id='EX_akg_e']" taskReference="task1" modelReference="model1"/>
      </listOfVariables>
      <math xmlns="http://www.w3.org/1998/Math/MathML">
        <ci> EX_akg_e </ci>
      </math>
    </dataGenerator>
    <dataGenerator id="plot_1_3_1" name="EX_co2_e">
      <listOfVariables>
        <variable id="EX_co2_e" target="/sbml:sbml/sbml:model//descendant::*[@id='EX_co2_e']" taskReference="task1" modelReference="model1"/>
      </listOfVariables>
      <math xmlns="http://www.w3.org/1998/Math/MathML">
        <ci> EX_co2_e </ci>
      </math>
    </dataGenerator>
    <dataGenerator id="plot_1_4_1" name="EX_etoh_e">
      <listOfVariables>
        <variable id="EX_etoh_e" target="/sbml:sbml/sbml:model//descendant::*[@id='EX_etoh_e']" taskReference="task1" modelReference="model1"/>
      </listOfVariables>
      <math xmlns="http://www.w3.org/1998/Math/MathML">
        <ci> EX_etoh_e </ci>
      </math>
    </dataGenerator>
    <dataGenerator id="plot_1_5_1" name="EX_for_e">
      <listOfVariables>
        <variable id="EX_for_e" target="/sbml:sbml/sbml:model//descendant::*[@id='EX_for_e']" taskReference="task1" modelReference="model1"/>
      </listOfVariables>
      <math xmlns="http://www.w3.org/1998/Math/MathML">
        <ci> EX_for_e </ci>
      </math>
    </dataGenerator>
    <dataGenerator id="plot_1_6_1" name="EX_fru_e">
      <listOfVariables>
        <variable id="EX_fru_e" target="/sbml:sbml/sbml:model//descendant::*[@id='EX_fru_e']" taskReference="task1" modelReference="model1"/>
      </listOfVariables>
      <math xmlns="http://www.w3.org/1998/Math/MathML">
        <ci> EX_fru_e </ci>
      </math>
    </dataGenerator>
    <dataGenerator id="plot_1_7_1" name="EX_fum_e">
      <listOfVariables>
        <variable id="EX_fum_e" target="/sbml:sbml/sbml:model//descendant::*[@id='EX_fum_e']" taskReference="task1" modelReference="model1"/>
      </listOfVariables>
      <math xmlns="http://www.w3.org/1998/Math/MathML">
        <ci> EX_fum_e </ci>
      </math>
    </dataGenerator>
    <dataGenerator id="plot_1_8_1" name="EX_glc__D_e">
      <listOfVariables>
        <variable id="EX_glc__D_e" target="/sbml:sbml/sbml:model//descendant::*[@id='EX_glc__D_e']" taskReference="task1" modelReference="model1"/>
      </listOfVariables>
      <math xmlns="http://www.w3.org/1998/Math/MathML">
        <ci> EX_glc__D_e </ci>
      </math>
    </dataGenerator>
    <dataGenerator id="plot_1_9_1" name="EX_gln__L_e">
      <listOfVariables>
        <variable id="EX_gln__L_e" target="/sbml:sbml/sbml:model//descendant::*[@id='EX_gln__L_e']" taskReference="task1" modelReference="model1"/>
      </listOfVariables>
      <math xmlns="http://www.w3.org/1998/Math/MathML">
        <ci> EX_gln__L_e </ci>
      </math>
    </dataGenerator>
    <dataGenerator id="plot_1_10_1" name="EX_glu__L_e">
      <listOfVariables>
        <variable id="EX_glu__L_e" target="/sbml:sbml/sbml:model//descendant::*[@id='EX_glu__L_e']" taskReference="task1" modelReference="model1"/>
      </listOfVariables>
      <math xmlns="http://www.w3.org/1998/Math/MathML">
        <ci> EX_glu__L_e </ci>
      </math>
    </dataGenerator>
    <dataGenerator id="plot_1_11_1" name="EX_h_e">
      <listOfVariables>
        <variable id="EX_h_e" target="/sbml:sbml/sbml:model//descendant::*[@id='EX_h_e']" taskReference="task1" modelReference="model1"/>
      </listOfVariables>
      <math xmlns="http://www.w3.org/1998/Math/MathML">
        <ci> EX_h_e </ci>
      </math>
    </dataGenerator>
    <dataGenerator id="plot_1_12_1" name="EX_h2o_e">
      <listOfVariables>
        <variable id="EX_h2o_e" target="/sbml:sbml/sbml:model//descendant::*[@id='EX_h2o_e']" taskReference="task1" modelReference="model1"/>
      </listOfVariables>
      <math xmlns="http://www.w3.org/1998/Math/MathML">
        <ci> EX_h2o_e </ci>
      </math>
    </dataGenerator>
    <dataGenerator id="plot_1_13_1" name="EX_lac__D_e">
      <listOfVariables>
        <variable id="EX_lac__D_e" target="/sbml:sbml/sbml:model//descendant::*[@id='EX_lac__D_e']" taskReference="task1" modelReference="model1"/>
      </listOfVariables>
      <math xmlns="http://www.w3.org/1998/Math/MathML">
        <ci> EX_lac__D_e </ci>
      </math>
    </dataGenerator>
    <dataGenerator id="plot_1_14_1" name="EX_mal__L_e">
      <listOfVariables>
        <variable id="EX_mal__L_e" target="/sbml:sbml/sbml:model//descendant::*[@id='EX_mal__L_e']" taskReference="task1" modelReference="model1"/>
      </listOfVariables>
      <math xmlns="http://www.w3.org/1998/Math/MathML">
        <ci> EX_mal__L_e </ci>
      </math>
    </dataGenerator>
    <dataGenerator id="plot_1_15_1" name="EX_nh4_e">
      <listOfVariables>
        <variable id="EX_nh4_e" target="/sbml:sbml/sbml:model//descendant::*[@id='EX_nh4_e']" taskReference="task1" modelReference="model1"/>
      </listOfVariables>
      <math xmlns="http://www.w3.org/1998/Math/MathML">
        <ci> EX_nh4_e </ci>
      </math>
    </dataGenerator>
    <dataGenerator id="plot_1_16_1" name="EX_o2_e">
      <listOfVariables>
        <variable id="EX_o2_e" target="/sbml:sbml/sbml:model//descendant::*[@id='EX_o2_e']" taskReference="task1" modelReference="model1"/>
      </listOfVariables>
      <math xmlns="http://www.w3.org/1998/Math/MathML">
        <ci> EX_o2_e </ci>
      </math>
    </dataGenerator>
    <dataGenerator id="plot_1_17_1" name="EX_pi_e">
      <listOfVariables>
        <variable id="EX_pi_e" target="/sbml:sbml/sbml:model//descendant::*[@id='EX_pi_e']" taskReference="task1" modelReference="model1"/>
      </listOfVariables>
      <math xmlns="http://www.w3.org/1998/Math/MathML">
        <ci> EX_pi_e </ci>
      </math>
    </dataGenerator>
    <dataGenerator id="plot_1_18_1" name="EX_pyr_e">
      <listOfVariables>
        <variable id="EX_pyr_e" target="/sbml:sbml/sbml:model//descendant::*[@id='EX_pyr_e']" taskReference="task1" modelReference="model1"/>
      </listOfVariables>
      <math xmlns="http://www.w3.org/1998/Math/MathML">
        <ci> EX_pyr_e </ci>
      </math>
    </dataGenerator>
    <dataGenerator id="plot_1_19_1" name="EX_succ_e">
      <listOfVariables>
        <variable id="EX_succ_e" target="/sbml:sbml/sbml:model//descendant::*[@id='EX_succ_e']" taskReference="task1" modelReference="model1"/>
      </listOfVariables>
      <math xmlns="http://www.w3.org/1998/Math/MathML">
        <ci> EX_succ_e </ci>
      </math>
    </dataGenerator>
    <dataGenerator id="plot_1_20_1" name="EX_X">
      <listOfVariables>
        <variable id="EX_X" target="/sbml:sbml/sbml:model//descendant::*[@id='EX_X']" taskReference="task1" modelReference="model1"/>
      </listOfVariables>
      <math xmlns="http://www.w3.org/1998/Math/MathML">
        <ci> EX_X </ci>
      </math>
    </dataGenerator>
  </listOfDataGenerators>
  <listOfOutputs>
    <plot2D id="plot_0" name="Figure 1: DFBA species vs. time">
      <listOfCurves>
        <curve id="plot_0__plot_0_0_0__plot_0_0_1" logX="false" logY="false" xDataReference="plot_0_0_0" yDataReference="plot_0_0_1"/>
        <curve id="plot_0__plot_0_0_0__plot_0_1_1" logX="false" logY="false" xDataReference="plot_0_0_0" yDataReference="plot_0_1_1"/>
        <curve id="plot_0__plot_0_0_0__plot_0_2_1" logX="false" logY="false" xDataReference="plot_0_0_0" yDataReference="plot_0_2_1"/>
        <curve id="plot_0__plot_0_0_0__plot_0_3_1" logX="false" logY="false" xDataReference="plot_0_0_0" yDataReference="plot_0_3_1"/>
        <curve id="plot_0__plot_0_0_0__plot_0_4_1" logX="false" logY="false" xDataReference="plot_0_0_0" yDataReference="plot_0_4_1"/>
        <curve id="plot_0__plot_0_0_0__plot_0_5_1" logX="false" logY="false" xDataReference="plot_0_0_0" yDataReference="plot_0_5_1"/>
        <curve id="plot_0__plot_0_0_0__plot_0_6_1" logX="false" logY="false" xDataReference="plot_0_0_0" yDataReference="plot_0_6_1"/>
        <curve id="plot_0__plot_0_0_0__plot_0_7_1" logX="false" logY="false" xDataReference="plot_0_0_0" yDataReference="plot_0_7_1"/>
        <curve id="plot_0__plot_0_0_0__plot_0_8_1" logX="false" logY="false" xDataReference="plot_0_0_0" yDataReference="plot_0_8_1"/>
        <curve id="plot_0__plot_0_0_0__plot_0_9_1" logX="false" logY="false" xDataReference="plot_0_0_0" yDataReference="plot_0_9_1"/>
        <curve id="plot_0__plot_0_0_0__plot_0_10_1" logX="false" logY="false" xDataReference="plot_0_0_0" yDataReference="plot_0_10_1"/>
        <curve id="plot_0__plot_0_0_0__plot_0_11_1" logX="false" logY="false" xDataReference="plot_0_0_0" yDataReference="plot_0_11_1"/>
        <curve id="plot_0__plot_0_0_0__plot_0_12_1" logX="false" logY="false" xDataReference="plot_0_0_0" yDataReference="plot_0_12_1"/>
        <curve id="plot_0__plot_0_0_0__plot_0_13_1" logX="false" logY="false" xDataReference="plot_0_0_0" yDataReference="plot_0_13_1"/>
        <curve id="plot_0__plot_0_0_0__plot_0_14_1" logX="false" logY="false" xDataReference="plot_0_0_0" yDataReference="plot_0_14_1"/>
        <curve id="plot_0__plot_0_0_0__plot_0_15_1" logX="false" logY="false" xDataReference="plot_0_0_0" yDataReference="plot_0_15_1"/>
        <curve id="plot_0__plot_0_0_0__plot_0_16_1" logX="false" logY="false" xDataReference="plot_0_0_0" yDataReference="plot_0_16_1"/>
        <curve id="plot_0__plot_0_0_0__plot_0_17_1" logX="false" logY="false" xDataReference="plot_0_0_0" yDataReference="plot_0_17_1"/>
        <curve id="plot_0__plot_0_0_0__plot_0_18_1" logX="false" logY="false" xDataReference="plot_0_0_0" yDataReference="plot_0_18_1"/>
        <curve id="plot_0__plot_0_0_0__plot_0_19_1" logX="false" logY="false" xDataReference="plot_0_0_0" yDataReference="plot_0_19_1"/>
        <curve id="plot_0__plot_0_0_0__plot_0_20_1" logX="false" logY="false" xDataReference="plot_0_0_0" yDataReference="plot_0_20_1"/>
      </listOfCurves>
    </plot2D>
    <plot2D id="plot_1" name="Figure 2: DFBA fluxes vs. time">
      <listOfCurves>
        <curve id="plot_1__plot_0_0_0__plot_1_0_1" logX="false" logY="false" xDataReference="plot_0_0_0" yDataReference="plot_1_0_1"/>
        <curve id="plot_1__plot_0_0_0__plot_1_1_1" logX="false" logY="false" xDataReference="plot_0_0_0" yDataReference="plot_1_1_1"/>
        <curve id="plot_1__plot_0_0_0__plot_1_2_1" logX="false" logY="false" xDataReference="plot_0_0_0" yDataReference="plot_1_2_1"/>
        <curve id="plot_1__plot_0_0_0__plot_1_3_1" logX="false" logY="false" xDataReference="plot_0_0_0" yDataReference="plot_1_3_1"/>
        <curve id="plot_1__plot_0_0_0__plot_1_4_1" logX="false" logY="false" xDataReference="plot_0_0_0" yDataReference="plot_1_4_1"/>
        <curve id="plot_1__plot_0_0_0__plot_1_5_1" logX="false" logY="false" xDataReference="plot_0_0_0" yDataReference="plot_1_5_1"/>
        <curve id="plot_1__plot_0_0_0__plot_1_6_1" logX="false" logY="false" xDataReference="plot_0_0_0" yDataReference="plot_1_6_1"/>
        <curve id="plot_1__plot_0_0_0__plot_1_7_1" logX="false" logY="false" xDataReference="plot_0_0_0" yDataReference="plot_1_7_1"/>
        <curve id="plot_1__plot_0_0_0__plot_1_8_1" logX="false" logY="false" xDataReference="plot_0_0_0" yDataReference="plot_1_8_1"/>
        <curve id="plot_1__plot_0_0_0__plot_1_9_1" logX="false" logY="false" xDataReference="plot_0_0_0" yDataReference="plot_1_9_1"/>
        <curve id="plot_1__plot_0_0_0__plot_1_10_1" logX="false" logY="false" xDataReference="plot_0_0_0" yDataReference="plot_1_10_1"/>
        <curve id="plot_1__plot_0_0_0__plot_1_11_1" logX="false" logY="false" xDataReference="plot_0_0_0" yDataReference="plot_1_11_1"/>
        <curve id="plot_1__plot_0_0_0__plot_1_12_1" logX="false" logY="false" xDataReference="plot_0_0_0" yDataReference="plot_1_12_1"/>
        <curve id="plot_1__plot_0_0_0__plot_1_13_1" logX="false" logY="false" xDataReference="plot_0_0_0" yDataReference="plot_1_13_1"/>
        <curve id="plot_1__plot_0_0_0__plot_1_14_1" logX="false" logY="false" xDataReference="plot_0_0_0" yDataReference="plot_1_14_1"/>
        <curve id="plot_1__plot_0_0_0__plot_1_15_1" logX="false" logY="false" xDataReference="plot_0_0_0" yDataReference="plot_1_15_1"/>
        <curve id="plot_1__plot_0_0_0__plot_1_16_1" logX="false" logY="false" xDataReference="plot_0_0_0" yDataReference="plot_1_16_1"/>
        <curve id="plot_1__plot_0_0_0__plot_1_17_1" logX="false" logY="false" xDataReference="plot_0_0_0" yDataReference="plot_1_17_1"/>
        <curve id="plot_1__plot_0_0_0__plot_1_18_1" logX="false" logY="false" xDataReference="plot_0_0_0" yDataReference="plot_1_18_1"/>
        <curve id="plot_1__plot_0_0_0__plot_1_19_1" logX="false" logY="false" xDataReference="plot_0_0_0" yDataReference="plot_1_19_1"/>
        <curve id="plot_1__plot_0_0_0__plot_1_20_1" logX="false" logY="false" xDataReference="plot_0_0_0" yDataReference="plot_1_20_1"/>
      </listOfCurves>
    </plot2D>
    <report id="report_2" name="Report 1: DFBA species vs. time">
      <listOfDataSets>
        <dataSet id="plot_0_0_0_dataset" label="time" dataReference="plot_0_0_0"/>
        <dataSet id="plot_0_0_1_dataset" label="ac_e" dataReference="plot_0_0_1"/>
        <dataSet id="plot_0_1_1_dataset" label="acald_e" dataReference="plot_0_1_1"/>
        <dataSet id="plot_0_2_1_dataset" label="akg_e" dataReference="plot_0_2_1"/>
        <dataSet id="plot_0_3_1_dataset" label="co2_e" dataReference="plot_0_3_1"/>
        <dataSet id="plot_0_4_1_dataset" label="etoh_e" dataReference="plot_0_4_1"/>
        <dataSet id="plot_0_5_1_dataset" label="for_e" dataReference="plot_0_5_1"/>
        <dataSet id="plot_0_6_1_dataset" label="fru_e" dataReference="plot_0_6_1"/>
        <dataSet id="plot_0_7_1_dataset" label="fum_e" dataReference="plot_0_7_1"/>
        <dataSet id="plot_0_8_1_dataset" label="glc__D_e" dataReference="plot_0_8_1"/>
        <dataSet id="plot_0_9_1_dataset" label="gln__L_e" dataReference="plot_0_9_1"/>
        <dataSet id="plot_0_10_1_dataset" label="glu__L_e" dataReference="plot_0_10_1"/>
        <dataSet id="plot_0_11_1_dataset" label="h_e" dataReference="plot_0_11_1"/>
        <dataSet id="plot_0_12_1_dataset" label="h2o_e" dataReference="plot_0_12_1"/>
        <dataSet id="plot_0_13_1_dataset" label="lac__D_e" dataReference="plot_0_13_1"/>
        <dataSet id="plot_0_14_1_dataset" label="mal__L_e" dataReference="plot_0_14_1"/>
        <dataSet id="plot_0_15_1_dataset" label="nh4_e" dataReference="plot_0_15_1"/>
        <dataSet id="plot_0_16_1_dataset" label="o2_e" dataReference="plot_0_16_1"/>
        <dataSet id="plot_0_17_1_dataset" label="pi_e" dataReference="plot_0_17_1"/>
        <dataSet id="plot_0_18_1_dataset" label="pyr_e" dataReference="plot_0_18_1"/>
        <dataSet id="plot_0_19_1_dataset" label="succ_e" dataReference="plot_0_19_1"/>
        <dataSet id="plot_0_20_1_dataset" label="X" dataReference="plot_0_20_1"/>
      </listOfDataSets>
    </report>
    <report id="report_3" name="Report 2: DFBA fluxes vs. time">
      <listOfDataSets>
        <dataSet id="plot_0_0_0_dataset" label="time" dataReference="plot_0_0_0"/>
        <dataSet id="plot_1_0_1_dataset" label="EX_ac_e" dataReference="plot_1_0_1"/>
        <dataSet id="plot_1_1_1_dataset" label="EX_acald_e" dataReference="plot_1_1_1"/>
        <dataSet id="plot_1_2_1_dataset" label="EX_akg_e" dataReference="plot_1_2_1"/>
        <dataSet id="plot_1_3_1_dataset" label="EX_co2_e" dataReference="plot_1_3_1"/>
        <dataSet id="plot_1_4_1_dataset" label="EX_etoh_e" dataReference="plot_1_4_1"/>
        <dataSet id="plot_1_5_1_dataset" label="EX_for_e" dataReference="plot_1_5_1"/>
        <dataSet id="plot_1_6_1_dataset" label="EX_fru_e" dataReference="plot_1_6_1"/>
        <dataSet id="plot_1_7_1_dataset" label="EX_fum_e" dataReference="plot_1_7_1"/>
        <dataSet id="plot_1_8_1_dataset" label="EX_glc__D_e" dataReference="plot_1_8_1"/>
        <dataSet id="plot_1_9_1_dataset" label="EX_gln__L_e" dataReference="plot_1_9_1"/>
        <dataSet id="plot_1_10_1_dataset" label="EX_glu__L_e" dataReference="plot_1_10_1"/>
        <dataSet id="plot_1_11_1_dataset" label="EX_h_e" dataReference="plot_1_11_1"/>
        <dataSet id="plot_1_12_1_dataset" label="EX_h2o_e" dataReference="plot_1_12_1"/>
        <dataSet id="plot_1_13_1_dataset" label="EX_lac__D_e" dataReference="plot_1_13_1"/>
        <dataSet id="plot_1_14_1_dataset" label="EX_mal__L_e" dataReference="plot_1_14_1"/>
        <dataSet id="plot_1_15_1_dataset" label="EX_nh4_e" dataReference="plot_1_15_1"/>
        <dataSet id="plot_1_16_1_dataset" label="EX_o2_e" dataReference="plot_1_16_1"/>
        <dataSet id="plot_1_17_1_dataset" label="EX_pi_e" dataReference="plot_1_17_1"/>
        <dataSet id="plot_1_18_1_dataset" label="EX_pyr_e" dataReference="plot_1_18_1"/>
        <dataSet id="plot_1_19_1_dataset" label="EX_succ_e" dataReference="plot_1_19_1"/>
        <dataSet id="plot_1_20_1_dataset" label="EX_X" dataReference="plot_1_20_1"/>
      </listOfDataSets>
    </report>
  </listOfOutputs>
</sedML>
```
