## Supplemental Material 3 - COMBINE archives and Cytoscape figures for DFBA models. for "Dynamic Flux Balance Analysis Models in SBML": ecoli_flattened.xml

```
<?xml version="1.0" encoding="UTF-8"?>
<sbml xmlns="http://www.sbml.org/sbml/level3/version1/core" xmlns:fbc="http://www.sbml.org/sbml/level3/version1/fbc/version2" xmlns:groups="http://www.sbml.org/sbml/level3/version1/groups/version1" level="3" version="1" fbc:required="false" groups:required="false">
  <model metaid="meta_0c16103851ac4f86bdfa41db8d347aaa" sboTerm="SBO:0000293" id="ecoli_top_flat" name="ecoli (TOP)_flat" substanceUnits="mmol" timeUnits="h" volumeUnits="l" areaUnits="m2" lengthUnits="m" extentUnits="mmol" fbc:strict="false">
    <notes>
      <body xmlns="http://www.w3.org/1999/xhtml">
        <h1>E.coli core DFBA model</h1>
        <p>
          <strong>Model version: 6</strong>
        </p>
        <p>
          <h2>TOP model</h2>
          <p>Main comp DFBA model by combining fba, update and bounds
        model with additional kinetics in the top model.</p>
        </p>
        <h2>Description</h2>
        <div class="dc:description">
          <p>This is a metabolism model of Escherichia coli str. K-12 substr. MG1655 in
        <a href="http://sbml.org" target="_blank" title="Access the definition of the SBML file format.">SBML</a> format.</p>
        </div>
        <div class="dc:provenance">The content of this model has been carefully created in a manual research effort. This file has been exported from the software
      <a href="http://dx.doi.org/10.1186/1752-0509-7-74" title="Access publication about COBRApy." target="_blank">COBRApy</a> and further processed with the
      <a href="http://dx.doi.org/10.1093/bioinformatics/btv341" title="Access publication about JSBML." target="_blank">JSBML</a>-based
      <a href="http://github.com/SBRG/ModelPolisher/" target="_blank" title="Access ModelPolisher on Github">ModelPolisher</a> application.</div>
        <div class="dc:publisher">This file has been produced by the
      <a href="http://systemsbiology.ucsd.edu" title="Website of the Systems Biology Research Group" target="_blank">Systems Biology Research Group</a> using
      <a href="http://bigg.ucsd.edu" title="Access BiGG Models knowledge-base." target="_blank">BiGG Models knowledge-base</a> version of Nov 21, 2016, where it is currently hosted and
      identified by:
      <a href="http://identifiers.org/bigg.model/e_coli_core" title="Access to this model via BiGG Models knowledge-base." target="_blank">e_coli_core</a>.</div>
        <h2>Terms of use</h2>
        <div class="dc:rightsHolder">Copyright © 2016 The Regents of the University of California.</div>
        <div class="dc:license">
          <p>Redistribution and use of any part of this model from BiGG Models knowledge-base, with or without modification, are permitted provided that the following conditions are met:
        <ol>
            <li>Redistributions of this SBML file must retain the above copyright notice, this list of conditions and the following disclaimer.</li>
            <li>Redistributions in a different form must reproduce the above copyright notice, this list of conditions and the following disclaimer in the documentation and/or other materials provided
          with the distribution.</li>
          </ol>This model is distributed in the hope that it will be useful, but WITHOUT ANY WARRANTY; without even the implied warranty of MERCHANTABILITY or FITNESS FOR A PARTICULAR PURPOSE.</p>
          <p>For specific licensing terms about this particular model and regulations of commercial use, see
        <a href="http://identifiers.org/bigg.model/e_coli_core" title="Access to this model via BiGG Models knowledge-base." target="_blank">this model in BiGG Models knowledge-base</a>.</p>
        </div>
        <h2>References</h2>When using content from BiGG Models knowledge-base in your research works, please cite
      <dl>
          <dt>King ZA, Lu JS, Dräger A, Miller PC, Federowicz S, Lerman JA, Ebrahim A, Palsson BO, and Lewis NE. (2015).
        <dd>BiGG Models: A platform for integrating, standardizing, and sharing genome-scale models.
        <i>Nucl Acids Res</i>.
        <a href="https://dx.doi.org/10.1093/nar/gkv1049" target="_blank" title="Access the publication about BiGG Models knowledge-base">doi:10.1093/nar/gkv1049</a>
        </dd>
      </dt>
    </dl>
  </body>
</notes><annotation>
  <rdf:RDF xmlns:rdf="http://www.w3.org/1999/02/22-rdf-syntax-ns#" xmlns:dcterms="http://purl.org/dc/terms/" xmlns:vCard="http://www.w3.org/2001/vcard-rdf/3.0#" xmlns:vCard4="http://www.w3.org/2006/vcard/ns#" xmlns:bqbiol="http://biomodels.net/biology-qualifiers/" xmlns:bqmodel="http://biomodels.net/model-qualifiers/">
    <rdf:Description rdf:about="#meta_0c16103851ac4f86bdfa41db8d347aaa">
      <dcterms:creator>
        <rdf:Bag>
          <rdf:li rdf:parseType="Resource">
            <vCard:N rdf:parseType="Resource">
              <vCard:Family>Koenig</vCard:Family>
              <vCard:Given>Matthias</vCard:Given>
            </vCard:N>
            <vCard:EMAIL>konigmatt@googlemail.com</vCard:EMAIL>
            <vCard:ORG rdf:parseType="Resource">
              <vCard:Orgname>Humboldt University Berlin</vCard:Orgname>
            </vCard:ORG>
          </rdf:li>
        </rdf:Bag>
      </dcterms:creator>
      <dcterms:created rdf:parseType="Resource">
        <dcterms:W3CDTF>2017-04-26T19:26:01Z</dcterms:W3CDTF>
      </dcterms:created>
      <dcterms:modified rdf:parseType="Resource">
        <dcterms:W3CDTF>2017-04-26T19:26:01Z</dcterms:W3CDTF>
      </dcterms:modified>
    </rdf:Description>
  </rdf:RDF>
</annotation><listOfFunctionDefinitions>
  <functionDefinition id="bounds__max" name="min">
    <math xmlns="http://www.w3.org/1998/Math/MathML">
      <lambda>
        <bvar>
          <ci> x </ci>
        </bvar>
        <bvar>
          <ci> y </ci>
        </bvar>
        <piecewise>
          <piece>
            <ci> x </ci>
            <apply>
              <gt/>
              <ci> x </ci>
              <ci> y </ci>
            </apply>
          </piece>
          <otherwise>
            <ci> y </ci>
          </otherwise>
        </piecewise>
      </lambda>
    </math>
  </functionDefinition>
  <functionDefinition id="bounds__min" name="max">
    <math xmlns="http://www.w3.org/1998/Math/MathML">
      <lambda>
        <bvar>
          <ci> x </ci>
        </bvar>
        <bvar>
          <ci> y </ci>
        </bvar>
        <piecewise>
          <piece>
            <ci> x </ci>
            <apply>
              <lt/>
              <ci> x </ci>
              <ci> y </ci>
            </apply>
          </piece>
          <otherwise>
            <ci> y </ci>
          </otherwise>
        </piecewise>
      </lambda>
    </math>
  </functionDefinition>
</listOfFunctionDefinitions><listOfUnitDefinitions>
  <unitDefinition id="h">
    <listOfUnits>
      <unit kind="second" exponent="1" scale="0" multiplier="3600"/>
    </listOfUnits>
  </unitDefinition>
  <unitDefinition id="g">
    <listOfUnits>
      <unit kind="gram" exponent="1" scale="0" multiplier="1"/>
    </listOfUnits>
  </unitDefinition>
  <unitDefinition id="m">
    <listOfUnits>
      <unit kind="metre" exponent="1" scale="0" multiplier="1"/>
    </listOfUnits>
  </unitDefinition>
  <unitDefinition id="m2">
    <listOfUnits>
      <unit kind="metre" exponent="2" scale="0" multiplier="1"/>
    </listOfUnits>
  </unitDefinition>
  <unitDefinition id="l">
    <listOfUnits>
      <unit kind="litre" exponent="1" scale="0" multiplier="1"/>
    </listOfUnits>
  </unitDefinition>
  <unitDefinition id="mmol">
    <listOfUnits>
      <unit kind="mole" exponent="1" scale="-3" multiplier="1"/>
    </listOfUnits>
  </unitDefinition>
  <unitDefinition id="per_h">
    <listOfUnits>
      <unit kind="second" exponent="-1" scale="0" multiplier="3600"/>
    </listOfUnits>
  </unitDefinition>
  <unitDefinition id="mmol_per_h">
    <listOfUnits>
      <unit kind="mole" exponent="1" scale="-3" multiplier="1"/>
      <unit kind="second" exponent="-1" scale="0" multiplier="3600"/>
    </listOfUnits>
  </unitDefinition>
  <unitDefinition id="mmol_per_hg">
    <listOfUnits>
      <unit kind="mole" exponent="1" scale="-3" multiplier="1"/>
      <unit kind="second" exponent="-1" scale="0" multiplier="3600"/>
      <unit kind="gram" exponent="-1" scale="0" multiplier="1"/>
    </listOfUnits>
  </unitDefinition>
  <unitDefinition id="mmol_per_l">
    <listOfUnits>
      <unit kind="mole" exponent="1" scale="-3" multiplier="1"/>
      <unit kind="litre" exponent="-1" scale="0" multiplier="1"/>
    </listOfUnits>
  </unitDefinition>
  <unitDefinition id="l_per_mmol">
    <listOfUnits>
      <unit kind="litre" exponent="1" scale="0" multiplier="1"/>
      <unit kind="mole" exponent="-1" scale="-3" multiplier="1"/>
    </listOfUnits>
  </unitDefinition>
  <unitDefinition id="g_per_l">
    <listOfUnits>
      <unit kind="gram" exponent="1" scale="0" multiplier="1"/>
      <unit kind="litre" exponent="-1" scale="0" multiplier="1"/>
    </listOfUnits>
  </unitDefinition>
  <unitDefinition id="g_per_mmol">
    <listOfUnits>
      <unit kind="gram" exponent="1" scale="0" multiplier="1"/>
      <unit kind="mole" exponent="-1" scale="-3" multiplier="1"/>
    </listOfUnits>
  </unitDefinition>
  <unitDefinition id="fba__mmol_per_gDW_per_hr">
    <listOfUnits>
      <unit kind="mole" exponent="1" scale="-3" multiplier="1"/>
      <unit kind="gram" exponent="-1" scale="0" multiplier="1"/>
      <unit kind="second" exponent="-1" scale="0" multiplier="3600"/>
    </listOfUnits>
  </unitDefinition>
</listOfUnitDefinitions><listOfCompartments>
  <compartment id="bioreactor" name="bioreactor" spatialDimensions="3" size="1" units="l" constant="true"/>
  <compartment metaid="fba___4b1e4f0f-bcca-42b1-b7d0-484ec9bbf3b6" sboTerm="SBO:0000290" id="fba__c" name="cytosol" units="l" constant="true">
    <annotation>
      <rdf:RDF xmlns:rdf="http://www.w3.org/1999/02/22-rdf-syntax-ns#" xmlns:dcterms="http://purl.org/dc/terms/" xmlns:vCard="http://www.w3.org/2001/vcard-rdf/3.0#" xmlns:vCard4="http://www.w3.org/2006/vcard/ns#" xmlns:bqbiol="http://biomodels.net/biology-qualifiers/" xmlns:bqmodel="http://biomodels.net/model-qualifiers/">
        <rdf:Description rdf:about="#fba___4b1e4f0f-bcca-42b1-b7d0-484ec9bbf3b6">
          <bqbiol:is>
            <rdf:Bag>
              <rdf:li rdf:resource="http://identifiers.org/bigg.compartment/c"/>
            </rdf:Bag>
          </bqbiol:is>
        </rdf:Description>
      </rdf:RDF>
    </annotation>
  </compartment>
  <compartment metaid="fba__cb207f38-8131-42d4-a528-217b1863e93a" sboTerm="SBO:0000290" id="fba__e" name="extracellular space" units="l" constant="true">
    <annotation>
      <rdf:RDF xmlns:rdf="http://www.w3.org/1999/02/22-rdf-syntax-ns#" xmlns:dcterms="http://purl.org/dc/terms/" xmlns:vCard="http://www.w3.org/2001/vcard-rdf/3.0#" xmlns:vCard4="http://www.w3.org/2006/vcard/ns#" xmlns:bqbiol="http://biomodels.net/biology-qualifiers/" xmlns:bqmodel="http://biomodels.net/model-qualifiers/">
        <rdf:Description rdf:about="#fba__cb207f38-8131-42d4-a528-217b1863e93a">
          <bqbiol:is>
            <rdf:Bag>
              <rdf:li rdf:resource="http://identifiers.org/bigg.compartment/e"/>
            </rdf:Bag>
          </bqbiol:is>
        </rdf:Description>
      </rdf:RDF>
    </annotation>
  </compartment>
</listOfCompartments><listOfSpecies>
  <species id="acald_e" name="Acetaldehyde" compartment="bioreactor" initialConcentration="1" substanceUnits="mmol" hasOnlySubstanceUnits="false" boundaryCondition="false" constant="false"/>
  <species id="succ_e" name="Succinate" compartment="bioreactor" initialConcentration="1" substanceUnits="mmol" hasOnlySubstanceUnits="false" boundaryCondition="false" constant="false"/>
  <species id="etoh_e" name="Ethanol" compartment="bioreactor" initialConcentration="1" substanceUnits="mmol" hasOnlySubstanceUnits="false" boundaryCondition="false" constant="false"/>
  <species id="o2_e" name="O2" compartment="bioreactor" initialConcentration="1" substanceUnits="mmol" hasOnlySubstanceUnits="false" boundaryCondition="false" constant="false"/>
  <species id="glc__D_e" name="D-Glucose" compartment="bioreactor" initialConcentration="20" substanceUnits="mmol" hasOnlySubstanceUnits="false" boundaryCondition="false" constant="false"/>
  <species id="fru_e" name="D-Fructose" compartment="bioreactor" initialConcentration="1" substanceUnits="mmol" hasOnlySubstanceUnits="false" boundaryCondition="false" constant="false"/>
  <species id="h2o_e" name="H2O" compartment="bioreactor" initialConcentration="20" substanceUnits="mmol" hasOnlySubstanceUnits="false" boundaryCondition="false" constant="false"/>
  <species id="X" name="biomass" compartment="bioreactor" initialConcentration="0.001" substanceUnits="mmol" hasOnlySubstanceUnits="false" boundaryCondition="false" constant="false"/>
  <species id="gln__L_e" name="L-Glutamine" compartment="bioreactor" initialConcentration="10" substanceUnits="mmol" hasOnlySubstanceUnits="false" boundaryCondition="false" constant="false"/>
  <species id="glu__L_e" name="L-Glutamate" compartment="bioreactor" initialConcentration="1" substanceUnits="mmol" hasOnlySubstanceUnits="false" boundaryCondition="false" constant="false"/>
  <species id="co2_e" name="CO2" compartment="bioreactor" initialConcentration="1" substanceUnits="mmol" hasOnlySubstanceUnits="false" boundaryCondition="false" constant="false"/>
  <species id="h_e" name="H+" compartment="bioreactor" initialConcentration="1" substanceUnits="mmol" hasOnlySubstanceUnits="false" boundaryCondition="false" constant="false"/>
  <species id="mal__L_e" name="L-Malate" compartment="bioreactor" initialConcentration="1" substanceUnits="mmol" hasOnlySubstanceUnits="false" boundaryCondition="false" constant="false"/>
  <species id="ac_e" name="Acetate" compartment="bioreactor" initialConcentration="1" substanceUnits="mmol" hasOnlySubstanceUnits="false" boundaryCondition="false" constant="false"/>
  <species id="nh4_e" name="Ammonium" compartment="bioreactor" initialConcentration="1" substanceUnits="mmol" hasOnlySubstanceUnits="false" boundaryCondition="false" constant="false"/>
  <species id="pi_e" name="Phosphate" compartment="bioreactor" initialConcentration="1" substanceUnits="mmol" hasOnlySubstanceUnits="false" boundaryCondition="false" constant="false"/>
  <species id="fum_e" name="Fumarate" compartment="bioreactor" initialConcentration="1" substanceUnits="mmol" hasOnlySubstanceUnits="false" boundaryCondition="false" constant="false"/>
  <species id="pyr_e" name="Pyruvate" compartment="bioreactor" initialConcentration="1" substanceUnits="mmol" hasOnlySubstanceUnits="false" boundaryCondition="false" constant="false"/>
  <species id="akg_e" name="2-Oxoglutarate" compartment="bioreactor" initialConcentration="1" substanceUnits="mmol" hasOnlySubstanceUnits="false" boundaryCondition="false" constant="false"/>
  <species id="lac__D_e" name="D-Lactate" compartment="bioreactor" initialConcentration="1" substanceUnits="mmol" hasOnlySubstanceUnits="false" boundaryCondition="false" constant="false"/>
  <species id="for_e" name="Formate" compartment="bioreactor" initialConcentration="1" substanceUnits="mmol" hasOnlySubstanceUnits="false" boundaryCondition="false" constant="false"/>
  <species sboTerm="SBO:0000291" id="dummy_S" name="dummy_S" compartment="bioreactor" initialConcentration="0" substanceUnits="mmol" hasOnlySubstanceUnits="false" boundaryCondition="false" constant="false"/>
  <species metaid="fba__M_13dpg_c" sboTerm="SBO:0000247" id="fba__M_13dpg_c" name="3-Phospho-D-glyceroyl phosphate" compartment="fba__c" initialConcentration="0" substanceUnits="mmol" hasOnlySubstanceUnits="false" boundaryCondition="false" constant="false" fbc:chemicalFormula="C3H4O10P2">
    <annotation>
      <rdf:RDF xmlns:rdf="http://www.w3.org/1999/02/22-rdf-syntax-ns#" xmlns:dcterms="http://purl.org/dc/terms/" xmlns:vCard="http://www.w3.org/2001/vcard-rdf/3.0#" xmlns:vCard4="http://www.w3.org/2006/vcard/ns#" xmlns:bqbiol="http://biomodels.net/biology-qualifiers/" xmlns:bqmodel="http://biomodels.net/model-qualifiers/">
        <rdf:Description rdf:about="#fba__M_13dpg_c">
          <bqbiol:is>
            <rdf:Bag>
              <rdf:li rdf:resource="http://identifiers.org/bigg.metabolite/13dpg"/>
              <rdf:li rdf:resource="http://identifiers.org/ncbigi/312944616"/>
              <rdf:li rdf:resource="http://identifiers.org/seed.compound/cpd00203"/>
              <rdf:li rdf:resource="http://identifiers.org/metanetx.chemical/MNXM261"/>
              <rdf:li rdf:resource="http://identifiers.org/kegg.compound/C00236"/>
              <rdf:li rdf:resource="http://identifiers.org/hmdb/HMDB01270"/>
              <rdf:li rdf:resource="http://identifiers.org/chebi/CHEBI:11881"/>
              <rdf:li rdf:resource="http://identifiers.org/chebi/CHEBI:16001"/>
              <rdf:li rdf:resource="http://identifiers.org/chebi/CHEBI:1658"/>
              <rdf:li rdf:resource="http://identifiers.org/chebi/CHEBI:20189"/>
              <rdf:li rdf:resource="http://identifiers.org/chebi/CHEBI:57604"/>
              <rdf:li rdf:resource="http://identifiers.org/unipathway.compound/UPC00236"/>
              <rdf:li rdf:resource="http://identifiers.org/biocyc/META:2.4.1.161-RXN"/>
              <rdf:li rdf:resource="http://identifiers.org/biocyc/META:DPG"/>
              <rdf:li rdf:resource="http://identifiers.org/metanetx.reaction/MNXR80347"/>
              <rdf:li rdf:resource="http://identifiers.org/ec-code/2.4.1.161"/>
            </rdf:Bag>
          </bqbiol:is>
        </rdf:Description>
      </rdf:RDF>
    </annotation>
  </species>
  <species metaid="fba__M_2pg_c" sboTerm="SBO:0000247" id="fba__M_2pg_c" name="D-Glycerate 2-phosphate" compartment="fba__c" initialConcentration="0" substanceUnits="mmol" hasOnlySubstanceUnits="false" boundaryCondition="false" constant="false" fbc:chemicalFormula="C3H4O7P">
    <annotation>
      <rdf:RDF xmlns:rdf="http://www.w3.org/1999/02/22-rdf-syntax-ns#" xmlns:dcterms="http://purl.org/dc/terms/" xmlns:vCard="http://www.w3.org/2001/vcard-rdf/3.0#" xmlns:vCard4="http://www.w3.org/2006/vcard/ns#" xmlns:bqbiol="http://biomodels.net/biology-qualifiers/" xmlns:bqmodel="http://biomodels.net/model-qualifiers/">
        <rdf:Description rdf:about="#fba__M_2pg_c">
          <bqbiol:is>
            <rdf:Bag>
              <rdf:li rdf:resource="http://identifiers.org/bigg.metabolite/2pg"/>
              <rdf:li rdf:resource="http://identifiers.org/ncbigi/312944695"/>
              <rdf:li rdf:resource="http://identifiers.org/seed.compound/cpd00482"/>
              <rdf:li rdf:resource="http://identifiers.org/metanetx.chemical/MNXM275"/>
              <rdf:li rdf:resource="http://identifiers.org/kegg.compound/C00631"/>
              <rdf:li rdf:resource="http://identifiers.org/hmdb/HMDB00362"/>
              <rdf:li rdf:resource="http://identifiers.org/hmdb/HMDB03391"/>
              <rdf:li rdf:resource="http://identifiers.org/chebi/CHEBI:11651"/>
              <rdf:li rdf:resource="http://identifiers.org/chebi/CHEBI:1267"/>
              <rdf:li rdf:resource="http://identifiers.org/chebi/CHEBI:12986"/>
              <rdf:li rdf:resource="http://identifiers.org/chebi/CHEBI:17835"/>
              <rdf:li rdf:resource="http://identifiers.org/chebi/CHEBI:21028"/>
              <rdf:li rdf:resource="http://identifiers.org/chebi/CHEBI:24344"/>
              <rdf:li rdf:resource="http://identifiers.org/chebi/CHEBI:39868"/>
              <rdf:li rdf:resource="http://identifiers.org/chebi/CHEBI:58289"/>
              <rdf:li rdf:resource="http://identifiers.org/unipathway.compound/UPC00631"/>
              <rdf:li rdf:resource="http://identifiers.org/biocyc/META:2-PG"/>
              <rdf:li rdf:resource="http://identifiers.org/metanetx.reaction/MNXR82502"/>
            </rdf:Bag>
          </bqbiol:is>
        </rdf:Description>
      </rdf:RDF>
    </annotation>
  </species>
  <species metaid="fba__M_3pg_c" sboTerm="SBO:0000247" id="fba__M_3pg_c" name="3-Phospho-D-glycerate" compartment="fba__c" initialConcentration="0" substanceUnits="mmol" hasOnlySubstanceUnits="false" boundaryCondition="false" constant="false" fbc:chemicalFormula="C3H4O7P">
    <annotation>
      <rdf:RDF xmlns:rdf="http://www.w3.org/1999/02/22-rdf-syntax-ns#" xmlns:dcterms="http://purl.org/dc/terms/" xmlns:vCard="http://www.w3.org/2001/vcard-rdf/3.0#" xmlns:vCard4="http://www.w3.org/2006/vcard/ns#" xmlns:bqbiol="http://biomodels.net/biology-qualifiers/" xmlns:bqmodel="http://biomodels.net/model-qualifiers/">
        <rdf:Description rdf:about="#fba__M_3pg_c">
          <bqbiol:is>
            <rdf:Bag>
              <rdf:li rdf:resource="http://identifiers.org/bigg.metabolite/3pg"/>
              <rdf:li rdf:resource="http://identifiers.org/ncbigi/312944760"/>
              <rdf:li rdf:resource="http://identifiers.org/seed.compound/cpd00169"/>
              <rdf:li rdf:resource="http://identifiers.org/metanetx.chemical/MNXM126"/>
              <rdf:li rdf:resource="http://identifiers.org/kegg.compound/C00197"/>
              <rdf:li rdf:resource="http://identifiers.org/kegg.compound/C00597"/>
              <rdf:li rdf:resource="http://identifiers.org/hmdb/HMDB00807"/>
              <rdf:li rdf:resource="http://identifiers.org/hmdb/HMDB60180"/>
              <rdf:li rdf:resource="http://identifiers.org/chebi/CHEBI:11879"/>
              <rdf:li rdf:resource="http://identifiers.org/chebi/CHEBI:11880"/>
              <rdf:li rdf:resource="http://identifiers.org/chebi/CHEBI:11882"/>
              <rdf:li rdf:resource="http://identifiers.org/chebi/CHEBI:12987"/>
              <rdf:li rdf:resource="http://identifiers.org/chebi/CHEBI:1657"/>
              <rdf:li rdf:resource="http://identifiers.org/chebi/CHEBI:1659"/>
              <rdf:li rdf:resource="http://identifiers.org/chebi/CHEBI:17050"/>
              <rdf:li rdf:resource="http://identifiers.org/chebi/CHEBI:17794"/>
              <rdf:li rdf:resource="http://identifiers.org/chebi/CHEBI:21029"/>
              <rdf:li rdf:resource="http://identifiers.org/chebi/CHEBI:24345"/>
              <rdf:li rdf:resource="http://identifiers.org/chebi/CHEBI:40016"/>
              <rdf:li rdf:resource="http://identifiers.org/chebi/CHEBI:57998"/>
              <rdf:li rdf:resource="http://identifiers.org/chebi/CHEBI:58272"/>
              <rdf:li rdf:resource="http://identifiers.org/unipathway.compound/UPC00197"/>
              <rdf:li rdf:resource="http://identifiers.org/unipathway.compound/UPC00597"/>
              <rdf:li rdf:resource="http://identifiers.org/biocyc/META:G3P"/>
              <rdf:li rdf:resource="http://identifiers.org/biocyc/META:TRANS-RXN0-203"/>
              <rdf:li rdf:resource="http://identifiers.org/metanetx.reaction/MNXR2506"/>
            </rdf:Bag>
          </bqbiol:is>
        </rdf:Description>
      </rdf:RDF>
    </annotation>
  </species>
  <species metaid="fba__M_6pgc_c" sboTerm="SBO:0000247" id="fba__M_6pgc_c" name="6-Phospho-D-gluconate" compartment="fba__c" initialConcentration="0" substanceUnits="mmol" hasOnlySubstanceUnits="false" boundaryCondition="false" constant="false" fbc:chemicalFormula="C6H10O10P">
    <annotation>
      <rdf:RDF xmlns:rdf="http://www.w3.org/1999/02/22-rdf-syntax-ns#" xmlns:dcterms="http://purl.org/dc/terms/" xmlns:vCard="http://www.w3.org/2001/vcard-rdf/3.0#" xmlns:vCard4="http://www.w3.org/2006/vcard/ns#" xmlns:bqbiol="http://biomodels.net/biology-qualifiers/" xmlns:bqmodel="http://biomodels.net/model-qualifiers/">
        <rdf:Description rdf:about="#fba__M_6pgc_c">
          <bqbiol:is>
            <rdf:Bag>
              <rdf:li rdf:resource="http://identifiers.org/bigg.metabolite/6pgc"/>
              <rdf:li rdf:resource="http://identifiers.org/ncbigi/312944800"/>
              <rdf:li rdf:resource="http://identifiers.org/seed.compound/cpd00284"/>
              <rdf:li rdf:resource="http://identifiers.org/metanetx.chemical/MNXM325"/>
              <rdf:li rdf:resource="http://identifiers.org/kegg.compound/C00345"/>
              <rdf:li rdf:resource="http://identifiers.org/hmdb/HMDB01316"/>
              <rdf:li rdf:resource="http://identifiers.org/chebi/CHEBI:12232"/>
              <rdf:li rdf:resource="http://identifiers.org/chebi/CHEBI:16863"/>
              <rdf:li rdf:resource="http://identifiers.org/chebi/CHEBI:2231"/>
              <rdf:li rdf:resource="http://identifiers.org/chebi/CHEBI:33851"/>
              <rdf:li rdf:resource="http://identifiers.org/chebi/CHEBI:40282"/>
              <rdf:li rdf:resource="http://identifiers.org/chebi/CHEBI:43824"/>
              <rdf:li rdf:resource="http://identifiers.org/chebi/CHEBI:48928"/>
              <rdf:li rdf:resource="http://identifiers.org/chebi/CHEBI:58759"/>
              <rdf:li rdf:resource="http://identifiers.org/unipathway.compound/UPC00345"/>
              <rdf:li rdf:resource="http://identifiers.org/biocyc/META:CPD-2961"/>
              <rdf:li rdf:resource="http://identifiers.org/metanetx.reaction/MNXR2975"/>
            </rdf:Bag>
          </bqbiol:is>
        </rdf:Description>
      </rdf:RDF>
    </annotation>
  </species>
  <species metaid="fba__M_6pgl_c" sboTerm="SBO:0000247" id="fba__M_6pgl_c" name="6-phospho-D-glucono-1,5-lactone" compartment="fba__c" initialConcentration="0" substanceUnits="mmol" hasOnlySubstanceUnits="false" boundaryCondition="false" constant="false" fbc:chemicalFormula="C6H9O9P">
    <annotation>
      <rdf:RDF xmlns:rdf="http://www.w3.org/1999/02/22-rdf-syntax-ns#" xmlns:dcterms="http://purl.org/dc/terms/" xmlns:vCard="http://www.w3.org/2001/vcard-rdf/3.0#" xmlns:vCard4="http://www.w3.org/2006/vcard/ns#" xmlns:bqbiol="http://biomodels.net/biology-qualifiers/" xmlns:bqmodel="http://biomodels.net/model-qualifiers/">
        <rdf:Description rdf:about="#fba__M_6pgl_c">
          <bqbiol:is>
            <rdf:Bag>
              <rdf:li rdf:resource="http://identifiers.org/bigg.metabolite/6pgl"/>
              <rdf:li rdf:resource="http://identifiers.org/ncbigi/312944801"/>
              <rdf:li rdf:resource="http://identifiers.org/seed.compound/cpd00911"/>
              <rdf:li rdf:resource="http://identifiers.org/metanetx.chemical/MNXM429"/>
              <rdf:li rdf:resource="http://identifiers.org/kegg.compound/C01236"/>
              <rdf:li rdf:resource="http://identifiers.org/hmdb/HMDB01127"/>
              <rdf:li rdf:resource="http://identifiers.org/chebi/CHEBI:12233"/>
              <rdf:li rdf:resource="http://identifiers.org/chebi/CHEBI:12958"/>
              <rdf:li rdf:resource="http://identifiers.org/chebi/CHEBI:16938"/>
              <rdf:li rdf:resource="http://identifiers.org/chebi/CHEBI:20989"/>
              <rdf:li rdf:resource="http://identifiers.org/chebi/CHEBI:4160"/>
              <rdf:li rdf:resource="http://identifiers.org/chebi/CHEBI:57955"/>
              <rdf:li rdf:resource="http://identifiers.org/unipathway.compound/UPC01236"/>
              <rdf:li rdf:resource="http://identifiers.org/biocyc/META:D-6-P-GLUCONO-DELTA-LACTONE"/>
              <rdf:li rdf:resource="http://identifiers.org/metanetx.reaction/MNXR2996"/>
            </rdf:Bag>
          </bqbiol:is>
        </rdf:Description>
      </rdf:RDF>
    </annotation>
  </species>
  <species metaid="fba__M_ac_c" sboTerm="SBO:0000247" id="fba__ac_c" name="Acetate" compartment="fba__c" initialConcentration="0" substanceUnits="mmol" hasOnlySubstanceUnits="false" boundaryCondition="false" constant="false" fbc:chemicalFormula="C2H3O2">
    <annotation>
      <rdf:RDF xmlns:rdf="http://www.w3.org/1999/02/22-rdf-syntax-ns#" xmlns:dcterms="http://purl.org/dc/terms/" xmlns:vCard="http://www.w3.org/2001/vcard-rdf/3.0#" xmlns:vCard4="http://www.w3.org/2006/vcard/ns#" xmlns:bqbiol="http://biomodels.net/biology-qualifiers/" xmlns:bqmodel="http://biomodels.net/model-qualifiers/">
        <rdf:Description rdf:about="#fba__M_ac_c">
          <bqbiol:is>
            <rdf:Bag>
              <rdf:li rdf:resource="http://identifiers.org/bigg.metabolite/ac"/>
              <rdf:li rdf:resource="http://identifiers.org/ncbigi/312944814"/>
              <rdf:li rdf:resource="http://identifiers.org/seed.compound/cpd00029"/>
              <rdf:li rdf:resource="http://identifiers.org/metanetx.chemical/MNXM26"/>
              <rdf:li rdf:resource="http://identifiers.org/kegg.compound/C00033"/>
              <rdf:li rdf:resource="http://identifiers.org/kegg.compound/D00010"/>
              <rdf:li rdf:resource="http://identifiers.org/hmdb/HMDB00042"/>
              <rdf:li rdf:resource="http://identifiers.org/lipidmaps/LMFA01010000"/>
              <rdf:li rdf:resource="http://identifiers.org/lipidmaps/LMFA01010002"/>
              <rdf:li rdf:resource="http://identifiers.org/chebi/CHEBI:13704"/>
              <rdf:li rdf:resource="http://identifiers.org/chebi/CHEBI:15366"/>
              <rdf:li rdf:resource="http://identifiers.org/chebi/CHEBI:22165"/>
              <rdf:li rdf:resource="http://identifiers.org/chebi/CHEBI:22169"/>
              <rdf:li rdf:resource="http://identifiers.org/chebi/CHEBI:2387"/>
              <rdf:li rdf:resource="http://identifiers.org/chebi/CHEBI:30089"/>
              <rdf:li rdf:resource="http://identifiers.org/chebi/CHEBI:40480"/>
              <rdf:li rdf:resource="http://identifiers.org/chebi/CHEBI:40486"/>
              <rdf:li rdf:resource="http://identifiers.org/unipathway.compound/UPC00033"/>
              <rdf:li rdf:resource="http://identifiers.org/biocyc/META:ACET"/>
              <rdf:li rdf:resource="http://identifiers.org/umbbd.compound/c0050"/>
              <rdf:li rdf:resource="http://identifiers.org/metanetx.reaction/MNXR3195"/>
            </rdf:Bag>
          </bqbiol:is>
        </rdf:Description>
      </rdf:RDF>
    </annotation>
  </species>
  <species metaid="fba__M_ac_e" sboTerm="SBO:0000247" id="fba__ac_e" name="Acetate" compartment="fba__e" initialConcentration="0" substanceUnits="mmol" hasOnlySubstanceUnits="false" boundaryCondition="false" constant="false" fbc:chemicalFormula="C2H3O2">
    <annotation>
      <rdf:RDF xmlns:rdf="http://www.w3.org/1999/02/22-rdf-syntax-ns#" xmlns:dcterms="http://purl.org/dc/terms/" xmlns:vCard="http://www.w3.org/2001/vcard-rdf/3.0#" xmlns:vCard4="http://www.w3.org/2006/vcard/ns#" xmlns:bqbiol="http://biomodels.net/biology-qualifiers/" xmlns:bqmodel="http://biomodels.net/model-qualifiers/">
        <rdf:Description rdf:about="#fba__M_ac_e">
          <bqbiol:is>
            <rdf:Bag>
              <rdf:li rdf:resource="http://identifiers.org/bigg.metabolite/ac"/>
              <rdf:li rdf:resource="http://identifiers.org/ncbigi/312944814"/>
              <rdf:li rdf:resource="http://identifiers.org/seed.compound/cpd00029"/>
              <rdf:li rdf:resource="http://identifiers.org/metanetx.chemical/MNXM26"/>
              <rdf:li rdf:resource="http://identifiers.org/kegg.compound/C00033"/>
              <rdf:li rdf:resource="http://identifiers.org/kegg.compound/D00010"/>
              <rdf:li rdf:resource="http://identifiers.org/hmdb/HMDB00042"/>
              <rdf:li rdf:resource="http://identifiers.org/lipidmaps/LMFA01010000"/>
              <rdf:li rdf:resource="http://identifiers.org/lipidmaps/LMFA01010002"/>
              <rdf:li rdf:resource="http://identifiers.org/chebi/CHEBI:13704"/>
              <rdf:li rdf:resource="http://identifiers.org/chebi/CHEBI:15366"/>
              <rdf:li rdf:resource="http://identifiers.org/chebi/CHEBI:22165"/>
              <rdf:li rdf:resource="http://identifiers.org/chebi/CHEBI:22169"/>
              <rdf:li rdf:resource="http://identifiers.org/chebi/CHEBI:2387"/>
              <rdf:li rdf:resource="http://identifiers.org/chebi/CHEBI:30089"/>
              <rdf:li rdf:resource="http://identifiers.org/chebi/CHEBI:40480"/>
              <rdf:li rdf:resource="http://identifiers.org/chebi/CHEBI:40486"/>
              <rdf:li rdf:resource="http://identifiers.org/unipathway.compound/UPC00033"/>
              <rdf:li rdf:resource="http://identifiers.org/biocyc/META:ACET"/>
              <rdf:li rdf:resource="http://identifiers.org/umbbd.compound/c0050"/>
              <rdf:li rdf:resource="http://identifiers.org/metanetx.reaction/MNXR3195"/>
            </rdf:Bag>
          </bqbiol:is>
        </rdf:Description>
      </rdf:RDF>
    </annotation>
  </species>
  <species metaid="fba__M_acald_c" sboTerm="SBO:0000247" id="fba__acald_c" name="Acetaldehyde" compartment="fba__c" initialConcentration="0" substanceUnits="mmol" hasOnlySubstanceUnits="false" boundaryCondition="false" constant="false" fbc:chemicalFormula="C2H4O">
    <annotation>
      <rdf:RDF xmlns:rdf="http://www.w3.org/1999/02/22-rdf-syntax-ns#" xmlns:dcterms="http://purl.org/dc/terms/" xmlns:vCard="http://www.w3.org/2001/vcard-rdf/3.0#" xmlns:vCard4="http://www.w3.org/2006/vcard/ns#" xmlns:bqbiol="http://biomodels.net/biology-qualifiers/" xmlns:bqmodel="http://biomodels.net/model-qualifiers/">
        <rdf:Description rdf:about="#fba__M_acald_c">
          <bqbiol:is>
            <rdf:Bag>
              <rdf:li rdf:resource="http://identifiers.org/bigg.metabolite/acald"/>
              <rdf:li rdf:resource="http://identifiers.org/ncbigi/312944817"/>
              <rdf:li rdf:resource="http://identifiers.org/seed.compound/cpd00071"/>
              <rdf:li rdf:resource="http://identifiers.org/metanetx.chemical/MNXM75"/>
              <rdf:li rdf:resource="http://identifiers.org/kegg.compound/C00084"/>
              <rdf:li rdf:resource="http://identifiers.org/hmdb/HMDB00990"/>
              <rdf:li rdf:resource="http://identifiers.org/chebi/CHEBI:13703"/>
              <rdf:li rdf:resource="http://identifiers.org/chebi/CHEBI:15343"/>
              <rdf:li rdf:resource="http://identifiers.org/chebi/CHEBI:22158"/>
              <rdf:li rdf:resource="http://identifiers.org/chebi/CHEBI:2383"/>
              <rdf:li rdf:resource="http://identifiers.org/chebi/CHEBI:40533"/>
              <rdf:li rdf:resource="http://identifiers.org/unipathway.compound/UPC00084"/>
              <rdf:li rdf:resource="http://identifiers.org/biocyc/META:ACETALD"/>
              <rdf:li rdf:resource="http://identifiers.org/umbbd.compound/c0160"/>
              <rdf:li rdf:resource="http://identifiers.org/metanetx.reaction/MNXR3241"/>
            </rdf:Bag>
          </bqbiol:is>
        </rdf:Description>
      </rdf:RDF>
    </annotation>
  </species>
  <species metaid="fba__M_acald_e" sboTerm="SBO:0000247" id="fba__acald_e" name="Acetaldehyde" compartment="fba__e" initialConcentration="0" substanceUnits="mmol" hasOnlySubstanceUnits="false" boundaryCondition="false" constant="false" fbc:chemicalFormula="C2H4O">
    <annotation>
      <rdf:RDF xmlns:rdf="http://www.w3.org/1999/02/22-rdf-syntax-ns#" xmlns:dcterms="http://purl.org/dc/terms/" xmlns:vCard="http://www.w3.org/2001/vcard-rdf/3.0#" xmlns:vCard4="http://www.w3.org/2006/vcard/ns#" xmlns:bqbiol="http://biomodels.net/biology-qualifiers/" xmlns:bqmodel="http://biomodels.net/model-qualifiers/">
        <rdf:Description rdf:about="#fba__M_acald_e">
          <bqbiol:is>
            <rdf:Bag>
              <rdf:li rdf:resource="http://identifiers.org/bigg.metabolite/acald"/>
              <rdf:li rdf:resource="http://identifiers.org/ncbigi/312944817"/>
              <rdf:li rdf:resource="http://identifiers.org/seed.compound/cpd00071"/>
              <rdf:li rdf:resource="http://identifiers.org/metanetx.chemical/MNXM75"/>
              <rdf:li rdf:resource="http://identifiers.org/kegg.compound/C00084"/>
              <rdf:li rdf:resource="http://identifiers.org/hmdb/HMDB00990"/>
              <rdf:li rdf:resource="http://identifiers.org/chebi/CHEBI:13703"/>
              <rdf:li rdf:resource="http://identifiers.org/chebi/CHEBI:15343"/>
              <rdf:li rdf:resource="http://identifiers.org/chebi/CHEBI:22158"/>
              <rdf:li rdf:resource="http://identifiers.org/chebi/CHEBI:2383"/>
              <rdf:li rdf:resource="http://identifiers.org/chebi/CHEBI:40533"/>
              <rdf:li rdf:resource="http://identifiers.org/unipathway.compound/UPC00084"/>
              <rdf:li rdf:resource="http://identifiers.org/biocyc/META:ACETALD"/>
              <rdf:li rdf:resource="http://identifiers.org/umbbd.compound/c0160"/>
              <rdf:li rdf:resource="http://identifiers.org/metanetx.reaction/MNXR3241"/>
            </rdf:Bag>
          </bqbiol:is>
        </rdf:Description>
      </rdf:RDF>
    </annotation>
  </species>
  <species metaid="fba__M_accoa_c" sboTerm="SBO:0000247" id="fba__accoa_c" name="Acetyl-CoA" compartment="fba__c" initialConcentration="0" substanceUnits="mmol" hasOnlySubstanceUnits="false" boundaryCondition="false" constant="false" fbc:chemicalFormula="C23H34N7O17P3S">
    <annotation>
      <rdf:RDF xmlns:rdf="http://www.w3.org/1999/02/22-rdf-syntax-ns#" xmlns:dcterms="http://purl.org/dc/terms/" xmlns:vCard="http://www.w3.org/2001/vcard-rdf/3.0#" xmlns:vCard4="http://www.w3.org/2006/vcard/ns#" xmlns:bqbiol="http://biomodels.net/biology-qualifiers/" xmlns:bqmodel="http://biomodels.net/model-qualifiers/">
        <rdf:Description rdf:about="#fba__M_accoa_c">
          <bqbiol:is>
            <rdf:Bag>
              <rdf:li rdf:resource="http://identifiers.org/bigg.metabolite/accoa"/>
              <rdf:li rdf:resource="http://identifiers.org/ncbigi/312944819"/>
              <rdf:li rdf:resource="http://identifiers.org/seed.compound/cpd00022"/>
              <rdf:li rdf:resource="http://identifiers.org/metanetx.chemical/MNXM21"/>
              <rdf:li rdf:resource="http://identifiers.org/kegg.compound/C00024"/>
              <rdf:li rdf:resource="http://identifiers.org/hmdb/HMDB01206"/>
              <rdf:li rdf:resource="http://identifiers.org/lipidmaps/LMFA07050000"/>
              <rdf:li rdf:resource="http://identifiers.org/lipidmaps/LMFA07050029"/>
              <rdf:li rdf:resource="http://identifiers.org/lipidmaps/LMFA07050281"/>
              <rdf:li rdf:resource="http://identifiers.org/chebi/CHEBI:13712"/>
              <rdf:li rdf:resource="http://identifiers.org/chebi/CHEBI:15351"/>
              <rdf:li rdf:resource="http://identifiers.org/chebi/CHEBI:22192"/>
              <rdf:li rdf:resource="http://identifiers.org/chebi/CHEBI:2408"/>
              <rdf:li rdf:resource="http://identifiers.org/chebi/CHEBI:40470"/>
              <rdf:li rdf:resource="http://identifiers.org/chebi/CHEBI:57288"/>
              <rdf:li rdf:resource="http://identifiers.org/unipathway.compound/UPC00024"/>
              <rdf:li rdf:resource="http://identifiers.org/biocyc/META:ACETYL-COA"/>
              <rdf:li rdf:resource="http://identifiers.org/biocyc/META:TRANS-RXN0-278"/>
              <rdf:li rdf:resource="http://identifiers.org/umbbd.compound/c0031"/>
              <rdf:li rdf:resource="http://identifiers.org/metanetx.reaction/MNXR82574"/>
            </rdf:Bag>
          </bqbiol:is>
        </rdf:Description>
      </rdf:RDF>
    </annotation>
  </species>
  <species metaid="fba__M_acon_C_c" sboTerm="SBO:0000247" id="fba__acon_C_c" name="Cis-Aconitate" compartment="fba__c" initialConcentration="0" substanceUnits="mmol" hasOnlySubstanceUnits="false" boundaryCondition="false" constant="false" fbc:chemicalFormula="C6H3O6">
    <annotation>
      <rdf:RDF xmlns:rdf="http://www.w3.org/1999/02/22-rdf-syntax-ns#" xmlns:dcterms="http://purl.org/dc/terms/" xmlns:vCard="http://www.w3.org/2001/vcard-rdf/3.0#" xmlns:vCard4="http://www.w3.org/2006/vcard/ns#" xmlns:bqbiol="http://biomodels.net/biology-qualifiers/" xmlns:bqmodel="http://biomodels.net/model-qualifiers/">
        <rdf:Description rdf:about="#fba__M_acon_C_c">
          <bqbiol:is>
            <rdf:Bag>
              <rdf:li rdf:resource="http://identifiers.org/bigg.metabolite/acon_C"/>
              <rdf:li rdf:resource="http://identifiers.org/ncbigi/312944833"/>
              <rdf:li rdf:resource="http://identifiers.org/seed.compound/cpd00331"/>
              <rdf:li rdf:resource="http://identifiers.org/metanetx.chemical/MNXM813"/>
              <rdf:li rdf:resource="http://identifiers.org/kegg.compound/C00417"/>
              <rdf:li rdf:resource="http://identifiers.org/hmdb/HMDB00072"/>
              <rdf:li rdf:resource="http://identifiers.org/hmdb/HMDB00461"/>
              <rdf:li rdf:resource="http://identifiers.org/chebi/CHEBI:10482"/>
              <rdf:li rdf:resource="http://identifiers.org/chebi/CHEBI:12798"/>
              <rdf:li rdf:resource="http://identifiers.org/chebi/CHEBI:16383"/>
              <rdf:li rdf:resource="http://identifiers.org/chebi/CHEBI:23306"/>
              <rdf:li rdf:resource="http://identifiers.org/chebi/CHEBI:23308"/>
              <rdf:li rdf:resource="http://identifiers.org/chebi/CHEBI:32805"/>
              <rdf:li rdf:resource="http://identifiers.org/unipathway.compound/UPC00417"/>
              <rdf:li rdf:resource="http://identifiers.org/biocyc/META:CIS-ACONITATE"/>
              <rdf:li rdf:resource="http://identifiers.org/biocyc/META:TRANS-RXN0-459"/>
              <rdf:li rdf:resource="http://identifiers.org/umbbd.compound/c1169"/>
              <rdf:li rdf:resource="http://identifiers.org/metanetx.reaction/MNXR3482"/>
            </rdf:Bag>
          </bqbiol:is>
        </rdf:Description>
      </rdf:RDF>
    </annotation>
  </species>
  <species metaid="fba__M_actp_c" sboTerm="SBO:0000247" id="fba__actp_c" name="Acetyl phosphate" compartment="fba__c" initialConcentration="0" substanceUnits="mmol" hasOnlySubstanceUnits="false" boundaryCondition="false" constant="false" fbc:chemicalFormula="C2H3O5P">
    <annotation>
      <rdf:RDF xmlns:rdf="http://www.w3.org/1999/02/22-rdf-syntax-ns#" xmlns:dcterms="http://purl.org/dc/terms/" xmlns:vCard="http://www.w3.org/2001/vcard-rdf/3.0#" xmlns:vCard4="http://www.w3.org/2006/vcard/ns#" xmlns:bqbiol="http://biomodels.net/biology-qualifiers/" xmlns:bqmodel="http://biomodels.net/model-qualifiers/">
        <rdf:Description rdf:about="#fba__M_actp_c">
          <bqbiol:is>
            <rdf:Bag>
              <rdf:li rdf:resource="http://identifiers.org/bigg.metabolite/actp"/>
              <rdf:li rdf:resource="http://identifiers.org/ncbigi/312944839"/>
              <rdf:li rdf:resource="http://identifiers.org/seed.compound/cpd00196"/>
              <rdf:li rdf:resource="http://identifiers.org/metanetx.chemical/MNXM280"/>
              <rdf:li rdf:resource="http://identifiers.org/kegg.compound/C00227"/>
              <rdf:li rdf:resource="http://identifiers.org/hmdb/HMDB01494"/>
              <rdf:li rdf:resource="http://identifiers.org/chebi/CHEBI:13711"/>
              <rdf:li rdf:resource="http://identifiers.org/chebi/CHEBI:15350"/>
              <rdf:li rdf:resource="http://identifiers.org/chebi/CHEBI:22191"/>
              <rdf:li rdf:resource="http://identifiers.org/chebi/CHEBI:2407"/>
              <rdf:li rdf:resource="http://identifiers.org/chebi/CHEBI:46262"/>
              <rdf:li rdf:resource="http://identifiers.org/unipathway.compound/UPC00227"/>
              <rdf:li rdf:resource="http://identifiers.org/biocyc/META:ACETYL-P"/>
              <rdf:li rdf:resource="http://identifiers.org/metanetx.reaction/MNXR82588"/>
            </rdf:Bag>
          </bqbiol:is>
        </rdf:Description>
      </rdf:RDF>
    </annotation>
  </species>
  <species metaid="fba__M_adp_c" sboTerm="SBO:0000247" id="fba__adp_c" name="ADP" compartment="fba__c" initialConcentration="0" substanceUnits="mmol" hasOnlySubstanceUnits="false" boundaryCondition="false" constant="false" fbc:chemicalFormula="C10H12N5O10P2">
    <annotation>
      <rdf:RDF xmlns:rdf="http://www.w3.org/1999/02/22-rdf-syntax-ns#" xmlns:dcterms="http://purl.org/dc/terms/" xmlns:vCard="http://www.w3.org/2001/vcard-rdf/3.0#" xmlns:vCard4="http://www.w3.org/2006/vcard/ns#" xmlns:bqbiol="http://biomodels.net/biology-qualifiers/" xmlns:bqmodel="http://biomodels.net/model-qualifiers/">
        <rdf:Description rdf:about="#fba__M_adp_c">
          <bqbiol:is>
            <rdf:Bag>
              <rdf:li rdf:resource="http://identifiers.org/bigg.metabolite/adp"/>
              <rdf:li rdf:resource="http://identifiers.org/ncbigi/312944845"/>
              <rdf:li rdf:resource="http://identifiers.org/seed.compound/cpd00008"/>
              <rdf:li rdf:resource="http://identifiers.org/metanetx.chemical/MNXM7"/>
              <rdf:li rdf:resource="http://identifiers.org/kegg.compound/C00008"/>
              <rdf:li rdf:resource="http://identifiers.org/kegg.compound/G11113"/>
              <rdf:li rdf:resource="http://identifiers.org/hmdb/HMDB01341"/>
              <rdf:li rdf:resource="http://identifiers.org/chebi/CHEBI:13222"/>
              <rdf:li rdf:resource="http://identifiers.org/chebi/CHEBI:16761"/>
              <rdf:li rdf:resource="http://identifiers.org/chebi/CHEBI:22244"/>
              <rdf:li rdf:resource="http://identifiers.org/chebi/CHEBI:2342"/>
              <rdf:li rdf:resource="http://identifiers.org/chebi/CHEBI:40553"/>
              <rdf:li rdf:resource="http://identifiers.org/chebi/CHEBI:456216"/>
              <rdf:li rdf:resource="http://identifiers.org/chebi/CHEBI:87518"/>
              <rdf:li rdf:resource="http://identifiers.org/unipathway.compound/UPC00008"/>
              <rdf:li rdf:resource="http://identifiers.org/biocyc/META:ADP"/>
              <rdf:li rdf:resource="http://identifiers.org/biocyc/META:ADP-GROUP"/>
              <rdf:li rdf:resource="http://identifiers.org/metanetx.reaction/MNXR3636"/>
            </rdf:Bag>
          </bqbiol:is>
        </rdf:Description>
      </rdf:RDF>
    </annotation>
  </species>
  <species metaid="fba__M_akg_c" sboTerm="SBO:0000247" id="fba__akg_c" name="2-Oxoglutarate" compartment="fba__c" initialConcentration="0" substanceUnits="mmol" hasOnlySubstanceUnits="false" boundaryCondition="false" constant="false" fbc:chemicalFormula="C5H4O5">
    <annotation>
      <rdf:RDF xmlns:rdf="http://www.w3.org/1999/02/22-rdf-syntax-ns#" xmlns:dcterms="http://purl.org/dc/terms/" xmlns:vCard="http://www.w3.org/2001/vcard-rdf/3.0#" xmlns:vCard4="http://www.w3.org/2006/vcard/ns#" xmlns:bqbiol="http://biomodels.net/biology-qualifiers/" xmlns:bqmodel="http://biomodels.net/model-qualifiers/">
        <rdf:Description rdf:about="#fba__M_akg_c">
          <bqbiol:is>
            <rdf:Bag>
              <rdf:li rdf:resource="http://identifiers.org/bigg.metabolite/akg"/>
              <rdf:li rdf:resource="http://identifiers.org/ncbigi/312944857"/>
              <rdf:li rdf:resource="http://identifiers.org/seed.compound/cpd00024"/>
              <rdf:li rdf:resource="http://identifiers.org/metanetx.chemical/MNXM20"/>
              <rdf:li rdf:resource="http://identifiers.org/kegg.compound/C00026"/>
              <rdf:li rdf:resource="http://identifiers.org/hmdb/HMDB00208"/>
              <rdf:li rdf:resource="http://identifiers.org/hmdb/HMDB02812"/>
              <rdf:li rdf:resource="http://identifiers.org/chebi/CHEBI:11638"/>
              <rdf:li rdf:resource="http://identifiers.org/chebi/CHEBI:1253"/>
              <rdf:li rdf:resource="http://identifiers.org/chebi/CHEBI:16810"/>
              <rdf:li rdf:resource="http://identifiers.org/chebi/CHEBI:19748"/>
              <rdf:li rdf:resource="http://identifiers.org/chebi/CHEBI:19749"/>
              <rdf:li rdf:resource="http://identifiers.org/chebi/CHEBI:30915"/>
              <rdf:li rdf:resource="http://identifiers.org/chebi/CHEBI:30916"/>
              <rdf:li rdf:resource="http://identifiers.org/chebi/CHEBI:40661"/>
              <rdf:li rdf:resource="http://identifiers.org/unipathway.compound/UPC00026"/>
              <rdf:li rdf:resource="http://identifiers.org/biocyc/META:2-KETOGLUTARATE"/>
              <rdf:li rdf:resource="http://identifiers.org/biocyc/META:CPD-16852"/>
              <rdf:li rdf:resource="http://identifiers.org/biocyc/META:TRANS-RXN0-474"/>
              <rdf:li rdf:resource="http://identifiers.org/umbbd.compound/c0880"/>
              <rdf:li rdf:resource="http://identifiers.org/metanetx.reaction/MNXR3931"/>
            </rdf:Bag>
          </bqbiol:is>
        </rdf:Description>
      </rdf:RDF>
    </annotation>
  </species>
  <species metaid="fba__M_akg_e" sboTerm="SBO:0000247" id="fba__akg_e" name="2-Oxoglutarate" compartment="fba__e" initialConcentration="0" substanceUnits="mmol" hasOnlySubstanceUnits="false" boundaryCondition="false" constant="false" fbc:chemicalFormula="C5H4O5">
    <annotation>
      <rdf:RDF xmlns:rdf="http://www.w3.org/1999/02/22-rdf-syntax-ns#" xmlns:dcterms="http://purl.org/dc/terms/" xmlns:vCard="http://www.w3.org/2001/vcard-rdf/3.0#" xmlns:vCard4="http://www.w3.org/2006/vcard/ns#" xmlns:bqbiol="http://biomodels.net/biology-qualifiers/" xmlns:bqmodel="http://biomodels.net/model-qualifiers/">
        <rdf:Description rdf:about="#fba__M_akg_e">
          <bqbiol:is>
            <rdf:Bag>
              <rdf:li rdf:resource="http://identifiers.org/bigg.metabolite/akg"/>
              <rdf:li rdf:resource="http://identifiers.org/ncbigi/312944857"/>
              <rdf:li rdf:resource="http://identifiers.org/seed.compound/cpd00024"/>
              <rdf:li rdf:resource="http://identifiers.org/metanetx.chemical/MNXM20"/>
              <rdf:li rdf:resource="http://identifiers.org/kegg.compound/C00026"/>
              <rdf:li rdf:resource="http://identifiers.org/hmdb/HMDB00208"/>
              <rdf:li rdf:resource="http://identifiers.org/hmdb/HMDB02812"/>
              <rdf:li rdf:resource="http://identifiers.org/chebi/CHEBI:11638"/>
              <rdf:li rdf:resource="http://identifiers.org/chebi/CHEBI:1253"/>
              <rdf:li rdf:resource="http://identifiers.org/chebi/CHEBI:16810"/>
              <rdf:li rdf:resource="http://identifiers.org/chebi/CHEBI:19748"/>
              <rdf:li rdf:resource="http://identifiers.org/chebi/CHEBI:19749"/>
              <rdf:li rdf:resource="http://identifiers.org/chebi/CHEBI:30915"/>
              <rdf:li rdf:resource="http://identifiers.org/chebi/CHEBI:30916"/>
              <rdf:li rdf:resource="http://identifiers.org/chebi/CHEBI:40661"/>
              <rdf:li rdf:resource="http://identifiers.org/unipathway.compound/UPC00026"/>
              <rdf:li rdf:resource="http://identifiers.org/biocyc/META:2-KETOGLUTARATE"/>
              <rdf:li rdf:resource="http://identifiers.org/biocyc/META:CPD-16852"/>
              <rdf:li rdf:resource="http://identifiers.org/biocyc/META:TRANS-RXN0-474"/>
              <rdf:li rdf:resource="http://identifiers.org/umbbd.compound/c0880"/>
              <rdf:li rdf:resource="http://identifiers.org/metanetx.reaction/MNXR3931"/>
            </rdf:Bag>
          </bqbiol:is>
        </rdf:Description>
      </rdf:RDF>
    </annotation>
  </species>
  <species metaid="fba__M_amp_c" sboTerm="SBO:0000247" id="fba__amp_c" name="AMP" compartment="fba__c" initialConcentration="0" substanceUnits="mmol" hasOnlySubstanceUnits="false" boundaryCondition="false" constant="false" fbc:chemicalFormula="C10H12N5O7P">
    <annotation>
      <rdf:RDF xmlns:rdf="http://www.w3.org/1999/02/22-rdf-syntax-ns#" xmlns:dcterms="http://purl.org/dc/terms/" xmlns:vCard="http://www.w3.org/2001/vcard-rdf/3.0#" xmlns:vCard4="http://www.w3.org/2006/vcard/ns#" xmlns:bqbiol="http://biomodels.net/biology-qualifiers/" xmlns:bqmodel="http://biomodels.net/model-qualifiers/">
        <rdf:Description rdf:about="#fba__M_amp_c">
          <bqbiol:is>
            <rdf:Bag>
              <rdf:li rdf:resource="http://identifiers.org/bigg.metabolite/amp"/>
              <rdf:li rdf:resource="http://identifiers.org/ncbigi/312944873"/>
              <rdf:li rdf:resource="http://identifiers.org/seed.compound/cpd00018"/>
              <rdf:li rdf:resource="http://identifiers.org/metanetx.chemical/MNXM14"/>
              <rdf:li rdf:resource="http://identifiers.org/kegg.compound/C00020"/>
              <rdf:li rdf:resource="http://identifiers.org/kegg.compound/D02769"/>
              <rdf:li rdf:resource="http://identifiers.org/kegg.compound/D06299"/>
              <rdf:li rdf:resource="http://identifiers.org/hmdb/HMDB00045"/>
              <rdf:li rdf:resource="http://identifiers.org/chebi/CHEBI:12056"/>
              <rdf:li rdf:resource="http://identifiers.org/chebi/CHEBI:13234"/>
              <rdf:li rdf:resource="http://identifiers.org/chebi/CHEBI:13235"/>
              <rdf:li rdf:resource="http://identifiers.org/chebi/CHEBI:13736"/>
              <rdf:li rdf:resource="http://identifiers.org/chebi/CHEBI:13740"/>
              <rdf:li rdf:resource="http://identifiers.org/chebi/CHEBI:16027"/>
              <rdf:li rdf:resource="http://identifiers.org/chebi/CHEBI:22242"/>
              <rdf:li rdf:resource="http://identifiers.org/chebi/CHEBI:22245"/>
              <rdf:li rdf:resource="http://identifiers.org/chebi/CHEBI:2356"/>
              <rdf:li rdf:resource="http://identifiers.org/chebi/CHEBI:40510"/>
              <rdf:li rdf:resource="http://identifiers.org/chebi/CHEBI:40721"/>
              <rdf:li rdf:resource="http://identifiers.org/chebi/CHEBI:40726"/>
              <rdf:li rdf:resource="http://identifiers.org/chebi/CHEBI:40786"/>
              <rdf:li rdf:resource="http://identifiers.org/chebi/CHEBI:40826"/>
              <rdf:li rdf:resource="http://identifiers.org/chebi/CHEBI:456215"/>
              <rdf:li rdf:resource="http://identifiers.org/chebi/CHEBI:47222"/>
              <rdf:li rdf:resource="http://identifiers.org/unipathway.compound/UPC00020"/>
              <rdf:li rdf:resource="http://identifiers.org/biocyc/META:AMP"/>
              <rdf:li rdf:resource="http://identifiers.org/biocyc/META:AMP-GROUP"/>
              <rdf:li rdf:resource="http://identifiers.org/biocyc/META:CPD0-1139"/>
              <rdf:li rdf:resource="http://identifiers.org/metanetx.reaction/MNXR4420"/>
            </rdf:Bag>
          </bqbiol:is>
        </rdf:Description>
      </rdf:RDF>
    </annotation>
  </species>
  <species metaid="fba__M_atp_c" sboTerm="SBO:0000247" id="fba__atp_c" name="ATP" compartment="fba__c" initialConcentration="0" substanceUnits="mmol" hasOnlySubstanceUnits="false" boundaryCondition="false" constant="false" fbc:chemicalFormula="C10H12N5O13P3">
    <annotation>
      <rdf:RDF xmlns:rdf="http://www.w3.org/1999/02/22-rdf-syntax-ns#" xmlns:dcterms="http://purl.org/dc/terms/" xmlns:vCard="http://www.w3.org/2001/vcard-rdf/3.0#" xmlns:vCard4="http://www.w3.org/2006/vcard/ns#" xmlns:bqbiol="http://biomodels.net/biology-qualifiers/" xmlns:bqmodel="http://biomodels.net/model-qualifiers/">
        <rdf:Description rdf:about="#fba__M_atp_c">
          <bqbiol:is>
            <rdf:Bag>
              <rdf:li rdf:resource="http://identifiers.org/bigg.metabolite/atp"/>
              <rdf:li rdf:resource="http://identifiers.org/ncbigi/312944912"/>
              <rdf:li rdf:resource="http://identifiers.org/seed.compound/cpd00002"/>
              <rdf:li rdf:resource="http://identifiers.org/metanetx.chemical/MNXM3"/>
              <rdf:li rdf:resource="http://identifiers.org/kegg.compound/C00002"/>
              <rdf:li rdf:resource="http://identifiers.org/kegg.compound/D08646"/>
              <rdf:li rdf:resource="http://identifiers.org/hmdb/HMDB00538"/>
              <rdf:li rdf:resource="http://identifiers.org/chebi/CHEBI:10789"/>
              <rdf:li rdf:resource="http://identifiers.org/chebi/CHEBI:10841"/>
              <rdf:li rdf:resource="http://identifiers.org/chebi/CHEBI:13236"/>
              <rdf:li rdf:resource="http://identifiers.org/chebi/CHEBI:15422"/>
              <rdf:li rdf:resource="http://identifiers.org/chebi/CHEBI:22249"/>
              <rdf:li rdf:resource="http://identifiers.org/chebi/CHEBI:2359"/>
              <rdf:li rdf:resource="http://identifiers.org/chebi/CHEBI:30616"/>
              <rdf:li rdf:resource="http://identifiers.org/chebi/CHEBI:40938"/>
              <rdf:li rdf:resource="http://identifiers.org/chebi/CHEBI:57299"/>
              <rdf:li rdf:resource="http://identifiers.org/unipathway.compound/UPC00002"/>
              <rdf:li rdf:resource="http://identifiers.org/biocyc/META:ATP"/>
              <rdf:li rdf:resource="http://identifiers.org/metanetx.reaction/MNXR5128"/>
            </rdf:Bag>
          </bqbiol:is>
        </rdf:Description>
      </rdf:RDF>
    </annotation>
  </species>
  <species metaid="fba__M_cit_c" sboTerm="SBO:0000247" id="fba__cit_c" name="Citrate" compartment="fba__c" initialConcentration="0" substanceUnits="mmol" hasOnlySubstanceUnits="false" boundaryCondition="false" constant="false" fbc:chemicalFormula="C6H5O7">
    <annotation>
      <rdf:RDF xmlns:rdf="http://www.w3.org/1999/02/22-rdf-syntax-ns#" xmlns:dcterms="http://purl.org/dc/terms/" xmlns:vCard="http://www.w3.org/2001/vcard-rdf/3.0#" xmlns:vCard4="http://www.w3.org/2006/vcard/ns#" xmlns:bqbiol="http://biomodels.net/biology-qualifiers/" xmlns:bqmodel="http://biomodels.net/model-qualifiers/">
        <rdf:Description rdf:about="#fba__M_cit_c">
          <bqbiol:is>
            <rdf:Bag>
              <rdf:li rdf:resource="http://identifiers.org/bigg.metabolite/cit"/>
              <rdf:li rdf:resource="http://identifiers.org/ncbigi/312944957"/>
              <rdf:li rdf:resource="http://identifiers.org/seed.compound/cpd00137"/>
              <rdf:li rdf:resource="http://identifiers.org/metanetx.chemical/MNXM131"/>
              <rdf:li rdf:resource="http://identifiers.org/kegg.compound/C00158"/>
              <rdf:li rdf:resource="http://identifiers.org/kegg.compound/D00037"/>
              <rdf:li rdf:resource="http://identifiers.org/hmdb/HMDB00094"/>
              <rdf:li rdf:resource="http://identifiers.org/chebi/CHEBI:13999"/>
              <rdf:li rdf:resource="http://identifiers.org/chebi/CHEBI:16947"/>
              <rdf:li rdf:resource="http://identifiers.org/chebi/CHEBI:23321"/>
              <rdf:li rdf:resource="http://identifiers.org/chebi/CHEBI:23322"/>
              <rdf:li rdf:resource="http://identifiers.org/chebi/CHEBI:30769"/>
              <rdf:li rdf:resource="http://identifiers.org/chebi/CHEBI:35802"/>
              <rdf:li rdf:resource="http://identifiers.org/chebi/CHEBI:35806"/>
              <rdf:li rdf:resource="http://identifiers.org/chebi/CHEBI:35809"/>
              <rdf:li rdf:resource="http://identifiers.org/chebi/CHEBI:35810"/>
              <rdf:li rdf:resource="http://identifiers.org/chebi/CHEBI:3727"/>
              <rdf:li rdf:resource="http://identifiers.org/chebi/CHEBI:41523"/>
              <rdf:li rdf:resource="http://identifiers.org/chebi/CHEBI:42563"/>
              <rdf:li rdf:resource="http://identifiers.org/chebi/CHEBI:50744"/>
              <rdf:li rdf:resource="http://identifiers.org/chebi/CHEBI:76049"/>
              <rdf:li rdf:resource="http://identifiers.org/unipathway.compound/UPC00158"/>
              <rdf:li rdf:resource="http://identifiers.org/biocyc/META:CIT"/>
              <rdf:li rdf:resource="http://identifiers.org/biocyc/META:RXN-14091"/>
              <rdf:li rdf:resource="http://identifiers.org/metanetx.reaction/MNXR34"/>
              <rdf:li rdf:resource="http://identifiers.org/ec-code/3.1.4.16"/>
              <rdf:li rdf:resource="http://identifiers.org/kegg.reaction/R03538"/>
              <rdf:li rdf:resource="http://identifiers.org/rhea/27878"/>
              <rdf:li rdf:resource="http://identifiers.org/rhea/27879"/>
              <rdf:li rdf:resource="http://identifiers.org/rhea/27880"/>
              <rdf:li rdf:resource="http://identifiers.org/rhea/27881"/>
            </rdf:Bag>
          </bqbiol:is>
        </rdf:Description>
      </rdf:RDF>
    </annotation>
  </species>
  <species metaid="fba__M_co2_c" sboTerm="SBO:0000247" id="fba__co2_c" name="CO2" compartment="fba__c" initialConcentration="0" substanceUnits="mmol" hasOnlySubstanceUnits="false" boundaryCondition="false" constant="false" fbc:chemicalFormula="CO2">
    <annotation>
      <rdf:RDF xmlns:rdf="http://www.w3.org/1999/02/22-rdf-syntax-ns#" xmlns:dcterms="http://purl.org/dc/terms/" xmlns:vCard="http://www.w3.org/2001/vcard-rdf/3.0#" xmlns:vCard4="http://www.w3.org/2006/vcard/ns#" xmlns:bqbiol="http://biomodels.net/biology-qualifiers/" xmlns:bqmodel="http://biomodels.net/model-qualifiers/">
        <rdf:Description rdf:about="#fba__M_co2_c">
          <bqbiol:is>
            <rdf:Bag>
              <rdf:li rdf:resource="http://identifiers.org/bigg.metabolite/co2"/>
              <rdf:li rdf:resource="http://identifiers.org/ncbigi/312944962"/>
              <rdf:li rdf:resource="http://identifiers.org/seed.compound/cpd00011"/>
              <rdf:li rdf:resource="http://identifiers.org/metanetx.chemical/MNXM13"/>
              <rdf:li rdf:resource="http://identifiers.org/kegg.compound/C00011"/>
              <rdf:li rdf:resource="http://identifiers.org/kegg.compound/D00004"/>
              <rdf:li rdf:resource="http://identifiers.org/hmdb/HMDB01967"/>
              <rdf:li rdf:resource="http://identifiers.org/chebi/CHEBI:13282"/>
              <rdf:li rdf:resource="http://identifiers.org/chebi/CHEBI:13283"/>
              <rdf:li rdf:resource="http://identifiers.org/chebi/CHEBI:13284"/>
              <rdf:li rdf:resource="http://identifiers.org/chebi/CHEBI:13285"/>
              <rdf:li rdf:resource="http://identifiers.org/chebi/CHEBI:16526"/>
              <rdf:li rdf:resource="http://identifiers.org/chebi/CHEBI:23011"/>
              <rdf:li rdf:resource="http://identifiers.org/chebi/CHEBI:3283"/>
              <rdf:li rdf:resource="http://identifiers.org/chebi/CHEBI:48829"/>
              <rdf:li rdf:resource="http://identifiers.org/unipathway.compound/UPC00011"/>
              <rdf:li rdf:resource="http://identifiers.org/biocyc/META:CARBON-DIOXIDE"/>
              <rdf:li rdf:resource="http://identifiers.org/umbbd.compound/c0131"/>
              <rdf:li rdf:resource="http://identifiers.org/metanetx.reaction/MNXR48"/>
            </rdf:Bag>
          </bqbiol:is>
        </rdf:Description>
      </rdf:RDF>
    </annotation>
  </species>
  <species metaid="fba__M_co2_e" sboTerm="SBO:0000247" id="fba__co2_e" name="CO2" compartment="fba__e" initialConcentration="0" substanceUnits="mmol" hasOnlySubstanceUnits="false" boundaryCondition="false" constant="false" fbc:chemicalFormula="CO2">
    <annotation>
      <rdf:RDF xmlns:rdf="http://www.w3.org/1999/02/22-rdf-syntax-ns#" xmlns:dcterms="http://purl.org/dc/terms/" xmlns:vCard="http://www.w3.org/2001/vcard-rdf/3.0#" xmlns:vCard4="http://www.w3.org/2006/vcard/ns#" xmlns:bqbiol="http://biomodels.net/biology-qualifiers/" xmlns:bqmodel="http://biomodels.net/model-qualifiers/">
        <rdf:Description rdf:about="#fba__M_co2_e">
          <bqbiol:is>
            <rdf:Bag>
              <rdf:li rdf:resource="http://identifiers.org/bigg.metabolite/co2"/>
              <rdf:li rdf:resource="http://identifiers.org/ncbigi/312944962"/>
              <rdf:li rdf:resource="http://identifiers.org/seed.compound/cpd00011"/>
              <rdf:li rdf:resource="http://identifiers.org/metanetx.chemical/MNXM13"/>
              <rdf:li rdf:resource="http://identifiers.org/kegg.compound/C00011"/>
              <rdf:li rdf:resource="http://identifiers.org/kegg.compound/D00004"/>
              <rdf:li rdf:resource="http://identifiers.org/hmdb/HMDB01967"/>
              <rdf:li rdf:resource="http://identifiers.org/chebi/CHEBI:13282"/>
              <rdf:li rdf:resource="http://identifiers.org/chebi/CHEBI:13283"/>
              <rdf:li rdf:resource="http://identifiers.org/chebi/CHEBI:13284"/>
              <rdf:li rdf:resource="http://identifiers.org/chebi/CHEBI:13285"/>
              <rdf:li rdf:resource="http://identifiers.org/chebi/CHEBI:16526"/>
              <rdf:li rdf:resource="http://identifiers.org/chebi/CHEBI:23011"/>
              <rdf:li rdf:resource="http://identifiers.org/chebi/CHEBI:3283"/>
              <rdf:li rdf:resource="http://identifiers.org/chebi/CHEBI:48829"/>
              <rdf:li rdf:resource="http://identifiers.org/unipathway.compound/UPC00011"/>
              <rdf:li rdf:resource="http://identifiers.org/biocyc/META:CARBON-DIOXIDE"/>
              <rdf:li rdf:resource="http://identifiers.org/umbbd.compound/c0131"/>
              <rdf:li rdf:resource="http://identifiers.org/metanetx.reaction/MNXR48"/>
            </rdf:Bag>
          </bqbiol:is>
        </rdf:Description>
      </rdf:RDF>
    </annotation>
  </species>
  <species metaid="fba__M_coa_c" sboTerm="SBO:0000247" id="fba__coa_c" name="Coenzyme A" compartment="fba__c" initialConcentration="0" substanceUnits="mmol" hasOnlySubstanceUnits="false" boundaryCondition="false" constant="false" fbc:chemicalFormula="C21H32N7O16P3S">
    <annotation>
      <rdf:RDF xmlns:rdf="http://www.w3.org/1999/02/22-rdf-syntax-ns#" xmlns:dcterms="http://purl.org/dc/terms/" xmlns:vCard="http://www.w3.org/2001/vcard-rdf/3.0#" xmlns:vCard4="http://www.w3.org/2006/vcard/ns#" xmlns:bqbiol="http://biomodels.net/biology-qualifiers/" xmlns:bqmodel="http://biomodels.net/model-qualifiers/">
        <rdf:Description rdf:about="#fba__M_coa_c">
          <bqbiol:is>
            <rdf:Bag>
              <rdf:li rdf:resource="http://identifiers.org/bigg.metabolite/coa"/>
              <rdf:li rdf:resource="http://identifiers.org/ncbigi/312944963"/>
              <rdf:li rdf:resource="http://identifiers.org/seed.compound/cpd00010"/>
              <rdf:li rdf:resource="http://identifiers.org/metanetx.chemical/MNXM12"/>
              <rdf:li rdf:resource="http://identifiers.org/kegg.compound/C00010"/>
              <rdf:li rdf:resource="http://identifiers.org/hmdb/HMDB01423"/>
              <rdf:li rdf:resource="http://identifiers.org/chebi/CHEBI:13294"/>
              <rdf:li rdf:resource="http://identifiers.org/chebi/CHEBI:13295"/>
              <rdf:li rdf:resource="http://identifiers.org/chebi/CHEBI:13298"/>
              <rdf:li rdf:resource="http://identifiers.org/chebi/CHEBI:15346"/>
              <rdf:li rdf:resource="http://identifiers.org/chebi/CHEBI:23355"/>
              <rdf:li rdf:resource="http://identifiers.org/chebi/CHEBI:3771"/>
              <rdf:li rdf:resource="http://identifiers.org/chebi/CHEBI:41597"/>
              <rdf:li rdf:resource="http://identifiers.org/chebi/CHEBI:41631"/>
              <rdf:li rdf:resource="http://identifiers.org/chebi/CHEBI:57287"/>
              <rdf:li rdf:resource="http://identifiers.org/chebi/CHEBI:741566"/>
              <rdf:li rdf:resource="http://identifiers.org/unipathway.compound/UPC00010"/>
              <rdf:li rdf:resource="http://identifiers.org/biocyc/META:CO-A"/>
              <rdf:li rdf:resource="http://identifiers.org/biocyc/META:COA-GROUP"/>
              <rdf:li rdf:resource="http://identifiers.org/umbbd.compound/c0919"/>
              <rdf:li rdf:resource="http://identifiers.org/metanetx.reaction/MNXR49"/>
            </rdf:Bag>
          </bqbiol:is>
        </rdf:Description>
      </rdf:RDF>
    </annotation>
  </species>
  <species metaid="fba__M_dhap_c" sboTerm="SBO:0000247" id="fba__dhap_c" name="Dihydroxyacetone phosphate" compartment="fba__c" initialConcentration="0" substanceUnits="mmol" hasOnlySubstanceUnits="false" boundaryCondition="false" constant="false" fbc:chemicalFormula="C3H5O6P">
    <annotation>
      <rdf:RDF xmlns:rdf="http://www.w3.org/1999/02/22-rdf-syntax-ns#" xmlns:dcterms="http://purl.org/dc/terms/" xmlns:vCard="http://www.w3.org/2001/vcard-rdf/3.0#" xmlns:vCard4="http://www.w3.org/2006/vcard/ns#" xmlns:bqbiol="http://biomodels.net/biology-qualifiers/" xmlns:bqmodel="http://biomodels.net/model-qualifiers/">
        <rdf:Description rdf:about="#fba__M_dhap_c">
          <bqbiol:is>
            <rdf:Bag>
              <rdf:li rdf:resource="http://identifiers.org/bigg.metabolite/dhap"/>
              <rdf:li rdf:resource="http://identifiers.org/ncbigi/312945019"/>
              <rdf:li rdf:resource="http://identifiers.org/seed.compound/cpd00095"/>
              <rdf:li rdf:resource="http://identifiers.org/metanetx.chemical/MNXM77"/>
              <rdf:li rdf:resource="http://identifiers.org/kegg.compound/C00111"/>
              <rdf:li rdf:resource="http://identifiers.org/hmdb/HMDB01473"/>
              <rdf:li rdf:resource="http://identifiers.org/hmdb/HMDB11735"/>
              <rdf:li rdf:resource="http://identifiers.org/chebi/CHEBI:14341"/>
              <rdf:li rdf:resource="http://identifiers.org/chebi/CHEBI:14342"/>
              <rdf:li rdf:resource="http://identifiers.org/chebi/CHEBI:16108"/>
              <rdf:li rdf:resource="http://identifiers.org/chebi/CHEBI:24355"/>
              <rdf:li rdf:resource="http://identifiers.org/chebi/CHEBI:39571"/>
              <rdf:li rdf:resource="http://identifiers.org/chebi/CHEBI:5454"/>
              <rdf:li rdf:resource="http://identifiers.org/chebi/CHEBI:57642"/>
              <rdf:li rdf:resource="http://identifiers.org/unipathway.compound/UPC00111"/>
              <rdf:li rdf:resource="http://identifiers.org/biocyc/META:DIHYDROXY-ACETONE-PHOSPHATE"/>
              <rdf:li rdf:resource="http://identifiers.org/biocyc/META:RXN-10040"/>
              <rdf:li rdf:resource="http://identifiers.org/metanetx.reaction/MNXR156"/>
              <rdf:li rdf:resource="http://identifiers.org/ec-code/1.14.13.127"/>
              <rdf:li rdf:resource="http://identifiers.org/kegg.reaction/R06787"/>
              <rdf:li rdf:resource="http://identifiers.org/rhea/25050"/>
              <rdf:li rdf:resource="http://identifiers.org/rhea/25051"/>
              <rdf:li rdf:resource="http://identifiers.org/rhea/25052"/>
              <rdf:li rdf:resource="http://identifiers.org/rhea/25053"/>
              <rdf:li rdf:resource="http://identifiers.org/rhea/27846"/>
              <rdf:li rdf:resource="http://identifiers.org/rhea/27847"/>
              <rdf:li rdf:resource="http://identifiers.org/rhea/27848"/>
              <rdf:li rdf:resource="http://identifiers.org/rhea/27849"/>
            </rdf:Bag>
          </bqbiol:is>
        </rdf:Description>
      </rdf:RDF>
    </annotation>
  </species>
  <species metaid="fba__M_e4p_c" sboTerm="SBO:0000247" id="fba__e4p_c" name="D-Erythrose 4-phosphate" compartment="fba__c" initialConcentration="0" substanceUnits="mmol" hasOnlySubstanceUnits="false" boundaryCondition="false" constant="false" fbc:chemicalFormula="C4H7O7P">
    <annotation>
      <rdf:RDF xmlns:rdf="http://www.w3.org/1999/02/22-rdf-syntax-ns#" xmlns:dcterms="http://purl.org/dc/terms/" xmlns:vCard="http://www.w3.org/2001/vcard-rdf/3.0#" xmlns:vCard4="http://www.w3.org/2006/vcard/ns#" xmlns:bqbiol="http://biomodels.net/biology-qualifiers/" xmlns:bqmodel="http://biomodels.net/model-qualifiers/">
        <rdf:Description rdf:about="#fba__M_e4p_c">
          <bqbiol:is>
            <rdf:Bag>
              <rdf:li rdf:resource="http://identifiers.org/bigg.metabolite/e4p"/>
              <rdf:li rdf:resource="http://identifiers.org/ncbigi/312945063"/>
              <rdf:li rdf:resource="http://identifiers.org/seed.compound/cpd00236"/>
              <rdf:li rdf:resource="http://identifiers.org/seed.compound/cpd01994"/>
              <rdf:li rdf:resource="http://identifiers.org/metanetx.chemical/MNXM258"/>
              <rdf:li rdf:resource="http://identifiers.org/kegg.compound/C00279"/>
              <rdf:li rdf:resource="http://identifiers.org/kegg.compound/C03109"/>
              <rdf:li rdf:resource="http://identifiers.org/hmdb/HMDB01321"/>
              <rdf:li rdf:resource="http://identifiers.org/chebi/CHEBI:12921"/>
              <rdf:li rdf:resource="http://identifiers.org/chebi/CHEBI:16897"/>
              <rdf:li rdf:resource="http://identifiers.org/chebi/CHEBI:20927"/>
              <rdf:li rdf:resource="http://identifiers.org/chebi/CHEBI:21109"/>
              <rdf:li rdf:resource="http://identifiers.org/chebi/CHEBI:27508"/>
              <rdf:li rdf:resource="http://identifiers.org/chebi/CHEBI:4114"/>
              <rdf:li rdf:resource="http://identifiers.org/chebi/CHEBI:42349"/>
              <rdf:li rdf:resource="http://identifiers.org/chebi/CHEBI:4256"/>
              <rdf:li rdf:resource="http://identifiers.org/chebi/CHEBI:48153"/>
              <rdf:li rdf:resource="http://identifiers.org/unipathway.compound/UPC00279"/>
              <rdf:li rdf:resource="http://identifiers.org/biocyc/META:ERYTHROSE-4P"/>
              <rdf:li rdf:resource="http://identifiers.org/biocyc/META:TRANS-RXN0-228"/>
              <rdf:li rdf:resource="http://identifiers.org/metanetx.reaction/MNXR54924"/>
            </rdf:Bag>
          </bqbiol:is>
        </rdf:Description>
      </rdf:RDF>
    </annotation>
  </species>
  <species metaid="fba__M_etoh_c" sboTerm="SBO:0000247" id="fba__etoh_c" name="Ethanol" compartment="fba__c" initialConcentration="0" substanceUnits="mmol" hasOnlySubstanceUnits="false" boundaryCondition="false" constant="false" fbc:chemicalFormula="C2H6O">
    <annotation>
      <rdf:RDF xmlns:rdf="http://www.w3.org/1999/02/22-rdf-syntax-ns#" xmlns:dcterms="http://purl.org/dc/terms/" xmlns:vCard="http://www.w3.org/2001/vcard-rdf/3.0#" xmlns:vCard4="http://www.w3.org/2006/vcard/ns#" xmlns:bqbiol="http://biomodels.net/biology-qualifiers/" xmlns:bqmodel="http://biomodels.net/model-qualifiers/">
        <rdf:Description rdf:about="#fba__M_etoh_c">
          <bqbiol:is>
            <rdf:Bag>
              <rdf:li rdf:resource="http://identifiers.org/bigg.metabolite/etoh"/>
              <rdf:li rdf:resource="http://identifiers.org/ncbigi/312945070"/>
              <rdf:li rdf:resource="http://identifiers.org/seed.compound/cpd00363"/>
              <rdf:li rdf:resource="http://identifiers.org/metanetx.chemical/MNXM303"/>
              <rdf:li rdf:resource="http://identifiers.org/kegg.compound/C00469"/>
              <rdf:li rdf:resource="http://identifiers.org/kegg.compound/D00068"/>
              <rdf:li rdf:resource="http://identifiers.org/kegg.compound/D02798"/>
              <rdf:li rdf:resource="http://identifiers.org/kegg.compound/D04855"/>
              <rdf:li rdf:resource="http://identifiers.org/kegg.compound/D06542"/>
              <rdf:li rdf:resource="http://identifiers.org/hmdb/HMDB00108"/>
              <rdf:li rdf:resource="http://identifiers.org/chebi/CHEBI:14222"/>
              <rdf:li rdf:resource="http://identifiers.org/chebi/CHEBI:16236"/>
              <rdf:li rdf:resource="http://identifiers.org/chebi/CHEBI:23978"/>
              <rdf:li rdf:resource="http://identifiers.org/chebi/CHEBI:30878"/>
              <rdf:li rdf:resource="http://identifiers.org/chebi/CHEBI:30880"/>
              <rdf:li rdf:resource="http://identifiers.org/chebi/CHEBI:42377"/>
              <rdf:li rdf:resource="http://identifiers.org/chebi/CHEBI:44594"/>
              <rdf:li rdf:resource="http://identifiers.org/chebi/CHEBI:4879"/>
              <rdf:li rdf:resource="http://identifiers.org/chebi/CHEBI:52092"/>
              <rdf:li rdf:resource="http://identifiers.org/unipathway.compound/UPC00469"/>
              <rdf:li rdf:resource="http://identifiers.org/biocyc/META:ETOH"/>
              <rdf:li rdf:resource="http://identifiers.org/umbbd.compound/c0038"/>
              <rdf:li rdf:resource="http://identifiers.org/metanetx.reaction/MNXR68229"/>
              <rdf:li rdf:resource="http://identifiers.org/ec-code/6.2.1.20"/>
            </rdf:Bag>
          </bqbiol:is>
        </rdf:Description>
      </rdf:RDF>
    </annotation>
  </species>
  <species metaid="fba__M_etoh_e" sboTerm="SBO:0000247" id="fba__etoh_e" name="Ethanol" compartment="fba__e" initialConcentration="0" substanceUnits="mmol" hasOnlySubstanceUnits="false" boundaryCondition="false" constant="false" fbc:chemicalFormula="C2H6O">
    <annotation>
      <rdf:RDF xmlns:rdf="http://www.w3.org/1999/02/22-rdf-syntax-ns#" xmlns:dcterms="http://purl.org/dc/terms/" xmlns:vCard="http://www.w3.org/2001/vcard-rdf/3.0#" xmlns:vCard4="http://www.w3.org/2006/vcard/ns#" xmlns:bqbiol="http://biomodels.net/biology-qualifiers/" xmlns:bqmodel="http://biomodels.net/model-qualifiers/">
        <rdf:Description rdf:about="#fba__M_etoh_e">
          <bqbiol:is>
            <rdf:Bag>
              <rdf:li rdf:resource="http://identifiers.org/bigg.metabolite/etoh"/>
              <rdf:li rdf:resource="http://identifiers.org/ncbigi/312945070"/>
              <rdf:li rdf:resource="http://identifiers.org/seed.compound/cpd00363"/>
              <rdf:li rdf:resource="http://identifiers.org/metanetx.chemical/MNXM303"/>
              <rdf:li rdf:resource="http://identifiers.org/kegg.compound/C00469"/>
              <rdf:li rdf:resource="http://identifiers.org/kegg.compound/D00068"/>
              <rdf:li rdf:resource="http://identifiers.org/kegg.compound/D02798"/>
              <rdf:li rdf:resource="http://identifiers.org/kegg.compound/D04855"/>
              <rdf:li rdf:resource="http://identifiers.org/kegg.compound/D06542"/>
              <rdf:li rdf:resource="http://identifiers.org/hmdb/HMDB00108"/>
              <rdf:li rdf:resource="http://identifiers.org/chebi/CHEBI:14222"/>
              <rdf:li rdf:resource="http://identifiers.org/chebi/CHEBI:16236"/>
              <rdf:li rdf:resource="http://identifiers.org/chebi/CHEBI:23978"/>
              <rdf:li rdf:resource="http://identifiers.org/chebi/CHEBI:30878"/>
              <rdf:li rdf:resource="http://identifiers.org/chebi/CHEBI:30880"/>
              <rdf:li rdf:resource="http://identifiers.org/chebi/CHEBI:42377"/>
              <rdf:li rdf:resource="http://identifiers.org/chebi/CHEBI:44594"/>
              <rdf:li rdf:resource="http://identifiers.org/chebi/CHEBI:4879"/>
              <rdf:li rdf:resource="http://identifiers.org/chebi/CHEBI:52092"/>
              <rdf:li rdf:resource="http://identifiers.org/unipathway.compound/UPC00469"/>
              <rdf:li rdf:resource="http://identifiers.org/biocyc/META:ETOH"/>
              <rdf:li rdf:resource="http://identifiers.org/umbbd.compound/c0038"/>
              <rdf:li rdf:resource="http://identifiers.org/metanetx.reaction/MNXR68229"/>
              <rdf:li rdf:resource="http://identifiers.org/ec-code/6.2.1.20"/>
            </rdf:Bag>
          </bqbiol:is>
        </rdf:Description>
      </rdf:RDF>
    </annotation>
  </species>
  <species metaid="fba__M_f6p_c" sboTerm="SBO:0000247" id="fba__f6p_c" name="D-Fructose 6-phosphate" compartment="fba__c" initialConcentration="0" substanceUnits="mmol" hasOnlySubstanceUnits="false" boundaryCondition="false" constant="false" fbc:chemicalFormula="C6H11O9P">
    <annotation>
      <rdf:RDF xmlns:rdf="http://www.w3.org/1999/02/22-rdf-syntax-ns#" xmlns:dcterms="http://purl.org/dc/terms/" xmlns:vCard="http://www.w3.org/2001/vcard-rdf/3.0#" xmlns:vCard4="http://www.w3.org/2006/vcard/ns#" xmlns:bqbiol="http://biomodels.net/biology-qualifiers/" xmlns:bqmodel="http://biomodels.net/model-qualifiers/">
        <rdf:Description rdf:about="#fba__M_f6p_c">
          <bqbiol:is>
            <rdf:Bag>
              <rdf:li rdf:resource="http://identifiers.org/bigg.metabolite/f6p"/>
              <rdf:li rdf:resource="http://identifiers.org/ncbigi/312945072"/>
              <rdf:li rdf:resource="http://identifiers.org/seed.compound/cpd00072"/>
              <rdf:li rdf:resource="http://identifiers.org/metanetx.chemical/MNXM89629"/>
              <rdf:li rdf:resource="http://identifiers.org/kegg.compound/C00085"/>
              <rdf:li rdf:resource="http://identifiers.org/hmdb/HMDB00124"/>
              <rdf:li rdf:resource="http://identifiers.org/chebi/CHEBI:12926"/>
              <rdf:li rdf:resource="http://identifiers.org/chebi/CHEBI:15946"/>
              <rdf:li rdf:resource="http://identifiers.org/chebi/CHEBI:20935"/>
              <rdf:li rdf:resource="http://identifiers.org/chebi/CHEBI:4124"/>
              <rdf:li rdf:resource="http://identifiers.org/chebi/CHEBI:42406"/>
              <rdf:li rdf:resource="http://identifiers.org/chebi/CHEBI:57579"/>
              <rdf:li rdf:resource="http://identifiers.org/chebi/CHEBI:61527"/>
              <rdf:li rdf:resource="http://identifiers.org/chebi/CHEBI:61553"/>
              <rdf:li rdf:resource="http://identifiers.org/unipathway.compound/UPC00085"/>
              <rdf:li rdf:resource="http://identifiers.org/biocyc/META:CPD-15709"/>
              <rdf:li rdf:resource="http://identifiers.org/metanetx.reaction/MNXR81444"/>
            </rdf:Bag>
          </bqbiol:is>
        </rdf:Description>
      </rdf:RDF>
    </annotation>
  </species>
  <species metaid="fba__M_fdp_c" sboTerm="SBO:0000247" id="fba__fdp_c" name="D-Fructose 1,6-bisphosphate" compartment="fba__c" initialConcentration="0" substanceUnits="mmol" hasOnlySubstanceUnits="false" boundaryCondition="false" constant="false" fbc:chemicalFormula="C6H10O12P2">
    <annotation>
      <rdf:RDF xmlns:rdf="http://www.w3.org/1999/02/22-rdf-syntax-ns#" xmlns:dcterms="http://purl.org/dc/terms/" xmlns:vCard="http://www.w3.org/2001/vcard-rdf/3.0#" xmlns:vCard4="http://www.w3.org/2006/vcard/ns#" xmlns:bqbiol="http://biomodels.net/biology-qualifiers/" xmlns:bqmodel="http://biomodels.net/model-qualifiers/">
        <rdf:Description rdf:about="#fba__M_fdp_c">
          <bqbiol:is>
            <rdf:Bag>
              <rdf:li rdf:resource="http://identifiers.org/bigg.metabolite/fdp"/>
              <rdf:li rdf:resource="http://identifiers.org/ncbigi/312945078"/>
              <rdf:li rdf:resource="http://identifiers.org/seed.compound/cpd00290"/>
              <rdf:li rdf:resource="http://identifiers.org/metanetx.chemical/MNXM417"/>
              <rdf:li rdf:resource="http://identifiers.org/kegg.compound/C00354"/>
              <rdf:li rdf:resource="http://identifiers.org/chebi/CHEBI:37736"/>
              <rdf:li rdf:resource="http://identifiers.org/chebi/CHEBI:49299"/>
              <rdf:li rdf:resource="http://identifiers.org/unipathway.compound/UPC00354"/>
              <rdf:li rdf:resource="http://identifiers.org/metanetx.reaction/MNXR81447"/>
              <rdf:li rdf:resource="http://identifiers.org/ec-code/1.4.3.6"/>
            </rdf:Bag>
          </bqbiol:is>
        </rdf:Description>
      </rdf:RDF>
    </annotation>
  </species>
  <species metaid="fba__M_for_c" sboTerm="SBO:0000247" id="fba__for_c" name="Formate" compartment="fba__c" initialConcentration="0" substanceUnits="mmol" hasOnlySubstanceUnits="false" boundaryCondition="false" constant="false" fbc:chemicalFormula="CH1O2">
    <annotation>
      <rdf:RDF xmlns:rdf="http://www.w3.org/1999/02/22-rdf-syntax-ns#" xmlns:dcterms="http://purl.org/dc/terms/" xmlns:vCard="http://www.w3.org/2001/vcard-rdf/3.0#" xmlns:vCard4="http://www.w3.org/2006/vcard/ns#" xmlns:bqbiol="http://biomodels.net/biology-qualifiers/" xmlns:bqmodel="http://biomodels.net/model-qualifiers/">
        <rdf:Description rdf:about="#fba__M_for_c">
          <bqbiol:is>
            <rdf:Bag>
              <rdf:li rdf:resource="http://identifiers.org/bigg.metabolite/for"/>
              <rdf:li rdf:resource="http://identifiers.org/ncbigi/312945095"/>
              <rdf:li rdf:resource="http://identifiers.org/seed.compound/cpd00047"/>
              <rdf:li rdf:resource="http://identifiers.org/metanetx.chemical/MNXM39"/>
              <rdf:li rdf:resource="http://identifiers.org/kegg.compound/C00058"/>
              <rdf:li rdf:resource="http://identifiers.org/hmdb/HMDB00142"/>
              <rdf:li rdf:resource="http://identifiers.org/chebi/CHEBI:14276"/>
              <rdf:li rdf:resource="http://identifiers.org/chebi/CHEBI:15740"/>
              <rdf:li rdf:resource="http://identifiers.org/chebi/CHEBI:24081"/>
              <rdf:li rdf:resource="http://identifiers.org/chebi/CHEBI:24082"/>
              <rdf:li rdf:resource="http://identifiers.org/chebi/CHEBI:30751"/>
              <rdf:li rdf:resource="http://identifiers.org/chebi/CHEBI:42460"/>
              <rdf:li rdf:resource="http://identifiers.org/chebi/CHEBI:5145"/>
              <rdf:li rdf:resource="http://identifiers.org/chebi/CHEBI:52343"/>
              <rdf:li rdf:resource="http://identifiers.org/unipathway.compound/UPC00058"/>
              <rdf:li rdf:resource="http://identifiers.org/biocyc/META:CARBOXYL-GROUP"/>
              <rdf:li rdf:resource="http://identifiers.org/biocyc/META:CPD-9845"/>
              <rdf:li rdf:resource="http://identifiers.org/biocyc/META:FORMATE"/>
              <rdf:li rdf:resource="http://identifiers.org/umbbd.compound/c0106"/>
              <rdf:li rdf:resource="http://identifiers.org/metanetx.reaction/MNXR54944"/>
              <rdf:li rdf:resource="http://identifiers.org/rhea/35279"/>
              <rdf:li rdf:resource="http://identifiers.org/rhea/35280"/>
              <rdf:li rdf:resource="http://identifiers.org/rhea/35281"/>
              <rdf:li rdf:resource="http://identifiers.org/rhea/35282"/>
            </rdf:Bag>
          </bqbiol:is>
        </rdf:Description>
      </rdf:RDF>
    </annotation>
  </species>
  <species metaid="fba__M_for_e" sboTerm="SBO:0000247" id="fba__for_e" name="Formate" compartment="fba__e" initialConcentration="0" substanceUnits="mmol" hasOnlySubstanceUnits="false" boundaryCondition="false" constant="false" fbc:chemicalFormula="CH1O2">
    <annotation>
      <rdf:RDF xmlns:rdf="http://www.w3.org/1999/02/22-rdf-syntax-ns#" xmlns:dcterms="http://purl.org/dc/terms/" xmlns:vCard="http://www.w3.org/2001/vcard-rdf/3.0#" xmlns:vCard4="http://www.w3.org/2006/vcard/ns#" xmlns:bqbiol="http://biomodels.net/biology-qualifiers/" xmlns:bqmodel="http://biomodels.net/model-qualifiers/">
        <rdf:Description rdf:about="#fba__M_for_e">
          <bqbiol:is>
            <rdf:Bag>
              <rdf:li rdf:resource="http://identifiers.org/bigg.metabolite/for"/>
              <rdf:li rdf:resource="http://identifiers.org/ncbigi/312945095"/>
              <rdf:li rdf:resource="http://identifiers.org/seed.compound/cpd00047"/>
              <rdf:li rdf:resource="http://identifiers.org/metanetx.chemical/MNXM39"/>
              <rdf:li rdf:resource="http://identifiers.org/kegg.compound/C00058"/>
              <rdf:li rdf:resource="http://identifiers.org/hmdb/HMDB00142"/>
              <rdf:li rdf:resource="http://identifiers.org/chebi/CHEBI:14276"/>
              <rdf:li rdf:resource="http://identifiers.org/chebi/CHEBI:15740"/>
              <rdf:li rdf:resource="http://identifiers.org/chebi/CHEBI:24081"/>
              <rdf:li rdf:resource="http://identifiers.org/chebi/CHEBI:24082"/>
              <rdf:li rdf:resource="http://identifiers.org/chebi/CHEBI:30751"/>
              <rdf:li rdf:resource="http://identifiers.org/chebi/CHEBI:42460"/>
              <rdf:li rdf:resource="http://identifiers.org/chebi/CHEBI:5145"/>
              <rdf:li rdf:resource="http://identifiers.org/chebi/CHEBI:52343"/>
              <rdf:li rdf:resource="http://identifiers.org/unipathway.compound/UPC00058"/>
              <rdf:li rdf:resource="http://identifiers.org/biocyc/META:CARBOXYL-GROUP"/>
              <rdf:li rdf:resource="http://identifiers.org/biocyc/META:CPD-9845"/>
              <rdf:li rdf:resource="http://identifiers.org/biocyc/META:FORMATE"/>
              <rdf:li rdf:resource="http://identifiers.org/umbbd.compound/c0106"/>
              <rdf:li rdf:resource="http://identifiers.org/metanetx.reaction/MNXR54944"/>
              <rdf:li rdf:resource="http://identifiers.org/rhea/35279"/>
              <rdf:li rdf:resource="http://identifiers.org/rhea/35280"/>
              <rdf:li rdf:resource="http://identifiers.org/rhea/35281"/>
              <rdf:li rdf:resource="http://identifiers.org/rhea/35282"/>
            </rdf:Bag>
          </bqbiol:is>
        </rdf:Description>
      </rdf:RDF>
    </annotation>
  </species>
  <species metaid="fba__M_fru_e" sboTerm="SBO:0000247" id="fba__fru_e" name="D-Fructose" compartment="fba__e" initialConcentration="0" substanceUnits="mmol" hasOnlySubstanceUnits="false" boundaryCondition="false" constant="false" fbc:chemicalFormula="C6H12O6">
    <annotation>
      <rdf:RDF xmlns:rdf="http://www.w3.org/1999/02/22-rdf-syntax-ns#" xmlns:dcterms="http://purl.org/dc/terms/" xmlns:vCard="http://www.w3.org/2001/vcard-rdf/3.0#" xmlns:vCard4="http://www.w3.org/2006/vcard/ns#" xmlns:bqbiol="http://biomodels.net/biology-qualifiers/" xmlns:bqmodel="http://biomodels.net/model-qualifiers/">
        <rdf:Description rdf:about="#fba__M_fru_e">
          <bqbiol:is>
            <rdf:Bag>
              <rdf:li rdf:resource="http://identifiers.org/bigg.metabolite/fru"/>
              <rdf:li rdf:resource="http://identifiers.org/ncbigi/312945100"/>
              <rdf:li rdf:resource="http://identifiers.org/seed.compound/cpd00082"/>
              <rdf:li rdf:resource="http://identifiers.org/metanetx.chemical/MNXM175"/>
              <rdf:li rdf:resource="http://identifiers.org/kegg.compound/C00095"/>
              <rdf:li rdf:resource="http://identifiers.org/kegg.compound/C01496"/>
              <rdf:li rdf:resource="http://identifiers.org/kegg.compound/C10906"/>
              <rdf:li rdf:resource="http://identifiers.org/kegg.compound/D00114"/>
              <rdf:li rdf:resource="http://identifiers.org/chebi/CHEBI:24104"/>
              <rdf:li rdf:resource="http://identifiers.org/chebi/CHEBI:24110"/>
              <rdf:li rdf:resource="http://identifiers.org/chebi/CHEBI:28757"/>
              <rdf:li rdf:resource="http://identifiers.org/chebi/CHEBI:37721"/>
              <rdf:li rdf:resource="http://identifiers.org/chebi/CHEBI:4119"/>
              <rdf:li rdf:resource="http://identifiers.org/chebi/CHEBI:47424"/>
              <rdf:li rdf:resource="http://identifiers.org/chebi/CHEBI:48095"/>
              <rdf:li rdf:resource="http://identifiers.org/chebi/CHEBI:5172"/>
              <rdf:li rdf:resource="http://identifiers.org/unipathway.compound/UPC00095"/>
              <rdf:li rdf:resource="http://identifiers.org/unipathway.compound/UPX00030"/>
              <rdf:li rdf:resource="http://identifiers.org/biocyc/META:CPD-15382"/>
              <rdf:li rdf:resource="http://identifiers.org/biocyc/META:Fructofuranose"/>
              <rdf:li rdf:resource="http://identifiers.org/metanetx.reaction/MNXR354"/>
            </rdf:Bag>
          </bqbiol:is>
        </rdf:Description>
      </rdf:RDF>
    </annotation>
  </species>
  <species metaid="fba__M_fum_c" sboTerm="SBO:0000247" id="fba__fum_c" name="Fumarate" compartment="fba__c" initialConcentration="0" substanceUnits="mmol" hasOnlySubstanceUnits="false" boundaryCondition="false" constant="false" fbc:chemicalFormula="C4H2O4">
    <annotation>
      <rdf:RDF xmlns:rdf="http://www.w3.org/1999/02/22-rdf-syntax-ns#" xmlns:dcterms="http://purl.org/dc/terms/" xmlns:vCard="http://www.w3.org/2001/vcard-rdf/3.0#" xmlns:vCard4="http://www.w3.org/2006/vcard/ns#" xmlns:bqbiol="http://biomodels.net/biology-qualifiers/" xmlns:bqmodel="http://biomodels.net/model-qualifiers/">
        <rdf:Description rdf:about="#fba__M_fum_c">
          <bqbiol:is>
            <rdf:Bag>
              <rdf:li rdf:resource="http://identifiers.org/bigg.metabolite/fum"/>
              <rdf:li rdf:resource="http://identifiers.org/ncbigi/312945105"/>
              <rdf:li rdf:resource="http://identifiers.org/seed.compound/cpd00106"/>
              <rdf:li rdf:resource="http://identifiers.org/metanetx.chemical/MNXM93"/>
              <rdf:li rdf:resource="http://identifiers.org/kegg.compound/C00122"/>
              <rdf:li rdf:resource="http://identifiers.org/kegg.compound/D02308"/>
              <rdf:li rdf:resource="http://identifiers.org/hmdb/HMDB00134"/>
              <rdf:li rdf:resource="http://identifiers.org/chebi/CHEBI:14284"/>
              <rdf:li rdf:resource="http://identifiers.org/chebi/CHEBI:18012"/>
              <rdf:li rdf:resource="http://identifiers.org/chebi/CHEBI:24122"/>
              <rdf:li rdf:resource="http://identifiers.org/chebi/CHEBI:24124"/>
              <rdf:li rdf:resource="http://identifiers.org/chebi/CHEBI:29806"/>
              <rdf:li rdf:resource="http://identifiers.org/chebi/CHEBI:42511"/>
              <rdf:li rdf:resource="http://identifiers.org/chebi/CHEBI:42743"/>
              <rdf:li rdf:resource="http://identifiers.org/chebi/CHEBI:5190"/>
              <rdf:li rdf:resource="http://identifiers.org/unipathway.compound/UPC00122"/>
              <rdf:li rdf:resource="http://identifiers.org/biocyc/META:FUM"/>
              <rdf:li rdf:resource="http://identifiers.org/umbbd.compound/c0111"/>
              <rdf:li rdf:resource="http://identifiers.org/metanetx.reaction/MNXR365"/>
              <rdf:li rdf:resource="http://identifiers.org/ec-code/3.1.3.10"/>
            </rdf:Bag>
          </bqbiol:is>
        </rdf:Description>
      </rdf:RDF>
    </annotation>
  </species>
  <species metaid="fba__M_fum_e" sboTerm="SBO:0000247" id="fba__fum_e" name="Fumarate" compartment="fba__e" initialConcentration="0" substanceUnits="mmol" hasOnlySubstanceUnits="false" boundaryCondition="false" constant="false" fbc:chemicalFormula="C4H2O4">
    <annotation>
      <rdf:RDF xmlns:rdf="http://www.w3.org/1999/02/22-rdf-syntax-ns#" xmlns:dcterms="http://purl.org/dc/terms/" xmlns:vCard="http://www.w3.org/2001/vcard-rdf/3.0#" xmlns:vCard4="http://www.w3.org/2006/vcard/ns#" xmlns:bqbiol="http://biomodels.net/biology-qualifiers/" xmlns:bqmodel="http://biomodels.net/model-qualifiers/">
        <rdf:Description rdf:about="#fba__M_fum_e">
          <bqbiol:is>
            <rdf:Bag>
              <rdf:li rdf:resource="http://identifiers.org/bigg.metabolite/fum"/>
              <rdf:li rdf:resource="http://identifiers.org/ncbigi/312945105"/>
              <rdf:li rdf:resource="http://identifiers.org/seed.compound/cpd00106"/>
              <rdf:li rdf:resource="http://identifiers.org/metanetx.chemical/MNXM93"/>
              <rdf:li rdf:resource="http://identifiers.org/kegg.compound/C00122"/>
              <rdf:li rdf:resource="http://identifiers.org/kegg.compound/D02308"/>
              <rdf:li rdf:resource="http://identifiers.org/hmdb/HMDB00134"/>
              <rdf:li rdf:resource="http://identifiers.org/chebi/CHEBI:14284"/>
              <rdf:li rdf:resource="http://identifiers.org/chebi/CHEBI:18012"/>
              <rdf:li rdf:resource="http://identifiers.org/chebi/CHEBI:24122"/>
              <rdf:li rdf:resource="http://identifiers.org/chebi/CHEBI:24124"/>
              <rdf:li rdf:resource="http://identifiers.org/chebi/CHEBI:29806"/>
              <rdf:li rdf:resource="http://identifiers.org/chebi/CHEBI:42511"/>
              <rdf:li rdf:resource="http://identifiers.org/chebi/CHEBI:42743"/>
              <rdf:li rdf:resource="http://identifiers.org/chebi/CHEBI:5190"/>
              <rdf:li rdf:resource="http://identifiers.org/unipathway.compound/UPC00122"/>
              <rdf:li rdf:resource="http://identifiers.org/biocyc/META:FUM"/>
              <rdf:li rdf:resource="http://identifiers.org/umbbd.compound/c0111"/>
              <rdf:li rdf:resource="http://identifiers.org/metanetx.reaction/MNXR365"/>
              <rdf:li rdf:resource="http://identifiers.org/ec-code/3.1.3.10"/>
            </rdf:Bag>
          </bqbiol:is>
        </rdf:Description>
      </rdf:RDF>
    </annotation>
  </species>
  <species metaid="fba__M_g3p_c" sboTerm="SBO:0000247" id="fba__g3p_c" name="Glyceraldehyde 3-phosphate" compartment="fba__c" initialConcentration="0" substanceUnits="mmol" hasOnlySubstanceUnits="false" boundaryCondition="false" constant="false" fbc:chemicalFormula="C3H5O6P">
    <annotation>
      <rdf:RDF xmlns:rdf="http://www.w3.org/1999/02/22-rdf-syntax-ns#" xmlns:dcterms="http://purl.org/dc/terms/" xmlns:vCard="http://www.w3.org/2001/vcard-rdf/3.0#" xmlns:vCard4="http://www.w3.org/2006/vcard/ns#" xmlns:bqbiol="http://biomodels.net/biology-qualifiers/" xmlns:bqmodel="http://biomodels.net/model-qualifiers/">
        <rdf:Description rdf:about="#fba__M_g3p_c">
          <bqbiol:is>
            <rdf:Bag>
              <rdf:li rdf:resource="http://identifiers.org/bigg.metabolite/g3p"/>
              <rdf:li rdf:resource="http://identifiers.org/ncbigi/312945107"/>
              <rdf:li rdf:resource="http://identifiers.org/seed.compound/cpd00102"/>
              <rdf:li rdf:resource="http://identifiers.org/metanetx.chemical/MNXM2378"/>
              <rdf:li rdf:resource="http://identifiers.org/kegg.compound/C00118"/>
              <rdf:li rdf:resource="http://identifiers.org/kegg.compound/C00661"/>
              <rdf:li rdf:resource="http://identifiers.org/hmdb/HMDB01112"/>
              <rdf:li rdf:resource="http://identifiers.org/chebi/CHEBI:12983"/>
              <rdf:li rdf:resource="http://identifiers.org/chebi/CHEBI:12984"/>
              <rdf:li rdf:resource="http://identifiers.org/chebi/CHEBI:14333"/>
              <rdf:li rdf:resource="http://identifiers.org/chebi/CHEBI:17138"/>
              <rdf:li rdf:resource="http://identifiers.org/chebi/CHEBI:181"/>
              <rdf:li rdf:resource="http://identifiers.org/chebi/CHEBI:18324"/>
              <rdf:li rdf:resource="http://identifiers.org/chebi/CHEBI:21026"/>
              <rdf:li rdf:resource="http://identifiers.org/chebi/CHEBI:29052"/>
              <rdf:li rdf:resource="http://identifiers.org/chebi/CHEBI:5446"/>
              <rdf:li rdf:resource="http://identifiers.org/chebi/CHEBI:58027"/>
              <rdf:li rdf:resource="http://identifiers.org/chebi/CHEBI:59776"/>
              <rdf:li rdf:resource="http://identifiers.org/unipathway.compound/UPC00118"/>
              <rdf:li rdf:resource="http://identifiers.org/unipathway.compound/UPC00661"/>
              <rdf:li rdf:resource="http://identifiers.org/biocyc/META:GAP"/>
              <rdf:li rdf:resource="http://identifiers.org/metanetx.reaction/MNXR371"/>
            </rdf:Bag>
          </bqbiol:is>
        </rdf:Description>
      </rdf:RDF>
    </annotation>
  </species>
  <species metaid="fba__M_g6p_c" sboTerm="SBO:0000247" id="fba__g6p_c" name="D-Glucose 6-phosphate" compartment="fba__c" initialConcentration="0" substanceUnits="mmol" hasOnlySubstanceUnits="false" boundaryCondition="false" constant="false" fbc:chemicalFormula="C6H11O9P">
    <annotation>
      <rdf:RDF xmlns:rdf="http://www.w3.org/1999/02/22-rdf-syntax-ns#" xmlns:dcterms="http://purl.org/dc/terms/" xmlns:vCard="http://www.w3.org/2001/vcard-rdf/3.0#" xmlns:vCard4="http://www.w3.org/2006/vcard/ns#" xmlns:bqbiol="http://biomodels.net/biology-qualifiers/" xmlns:bqmodel="http://biomodels.net/model-qualifiers/">
        <rdf:Description rdf:about="#fba__M_g6p_c">
          <bqbiol:is>
            <rdf:Bag>
              <rdf:li rdf:resource="http://identifiers.org/bigg.metabolite/g6p"/>
              <rdf:li rdf:resource="http://identifiers.org/ncbigi/312945113"/>
              <rdf:li rdf:resource="http://identifiers.org/seed.compound/cpd00079"/>
              <rdf:li rdf:resource="http://identifiers.org/metanetx.chemical/MNXM160"/>
              <rdf:li rdf:resource="http://identifiers.org/kegg.compound/C00092"/>
              <rdf:li rdf:resource="http://identifiers.org/hmdb/HMDB01401"/>
              <rdf:li rdf:resource="http://identifiers.org/hmdb/HMDB01549"/>
              <rdf:li rdf:resource="http://identifiers.org/hmdb/HMDB06793"/>
              <rdf:li rdf:resource="http://identifiers.org/chebi/CHEBI:4170"/>
              <rdf:li rdf:resource="http://identifiers.org/chebi/CHEBI:61548"/>
              <rdf:li rdf:resource="http://identifiers.org/unipathway.compound/UPC00092"/>
              <rdf:li rdf:resource="http://identifiers.org/biocyc/META:D-glucopyranose-6-phosphate"/>
              <rdf:li rdf:resource="http://identifiers.org/metanetx.reaction/MNXR379"/>
            </rdf:Bag>
          </bqbiol:is>
        </rdf:Description>
      </rdf:RDF>
    </annotation>
  </species>
  <species metaid="fba__M_glc__D_e" sboTerm="SBO:0000247" id="fba__glc__D_e" name="D-Glucose" compartment="fba__e" initialConcentration="0" substanceUnits="mmol" hasOnlySubstanceUnits="false" boundaryCondition="false" constant="false" fbc:chemicalFormula="C6H12O6">
    <annotation>
      <rdf:RDF xmlns:rdf="http://www.w3.org/1999/02/22-rdf-syntax-ns#" xmlns:dcterms="http://purl.org/dc/terms/" xmlns:vCard="http://www.w3.org/2001/vcard-rdf/3.0#" xmlns:vCard4="http://www.w3.org/2006/vcard/ns#" xmlns:bqbiol="http://biomodels.net/biology-qualifiers/" xmlns:bqmodel="http://biomodels.net/model-qualifiers/">
        <rdf:Description rdf:about="#fba__M_glc__D_e">
          <bqbiol:is>
            <rdf:Bag>
              <rdf:li rdf:resource="http://identifiers.org/bigg.metabolite/glc__D"/>
              <rdf:li rdf:resource="http://identifiers.org/ncbigi/312945142"/>
              <rdf:li rdf:resource="http://identifiers.org/metanetx.chemical/MNXM41"/>
              <rdf:li rdf:resource="http://identifiers.org/kegg.compound/C00031"/>
              <rdf:li rdf:resource="http://identifiers.org/kegg.compound/D00009"/>
              <rdf:li rdf:resource="http://identifiers.org/hmdb/HMDB00122"/>
              <rdf:li rdf:resource="http://identifiers.org/hmdb/HMDB06564"/>
              <rdf:li rdf:resource="http://identifiers.org/chebi/CHEBI:12965"/>
              <rdf:li rdf:resource="http://identifiers.org/chebi/CHEBI:17634"/>
              <rdf:li rdf:resource="http://identifiers.org/chebi/CHEBI:20999"/>
              <rdf:li rdf:resource="http://identifiers.org/chebi/CHEBI:4167"/>
              <rdf:li rdf:resource="http://identifiers.org/unipathway.compound/UPC00031"/>
              <rdf:li rdf:resource="http://identifiers.org/biocyc/META:Glucopyranose"/>
              <rdf:li rdf:resource="http://identifiers.org/umbbd.compound/c1564"/>
              <rdf:li rdf:resource="http://identifiers.org/metanetx.reaction/MNXR30609"/>
              <rdf:li rdf:resource="http://identifiers.org/ec-code/4.2.1.3"/>
              <rdf:li rdf:resource="http://identifiers.org/kegg.reaction/R01900"/>
              <rdf:li rdf:resource="http://identifiers.org/rhea/22144"/>
              <rdf:li rdf:resource="http://identifiers.org/rhea/22145"/>
              <rdf:li rdf:resource="http://identifiers.org/rhea/22146"/>
              <rdf:li rdf:resource="http://identifiers.org/rhea/22147"/>
              <rdf:li rdf:resource="http://identifiers.org/unipathway.reaction/UCR01900"/>
            </rdf:Bag>
          </bqbiol:is>
        </rdf:Description>
      </rdf:RDF>
    </annotation>
  </species>
  <species metaid="fba__M_gln__L_c" sboTerm="SBO:0000247" id="fba__gln__L_c" name="L-Glutamine" compartment="fba__c" initialConcentration="0" substanceUnits="mmol" hasOnlySubstanceUnits="false" boundaryCondition="false" constant="false" fbc:chemicalFormula="C5H10N2O3">
    <annotation>
      <rdf:RDF xmlns:rdf="http://www.w3.org/1999/02/22-rdf-syntax-ns#" xmlns:dcterms="http://purl.org/dc/terms/" xmlns:vCard="http://www.w3.org/2001/vcard-rdf/3.0#" xmlns:vCard4="http://www.w3.org/2006/vcard/ns#" xmlns:bqbiol="http://biomodels.net/biology-qualifiers/" xmlns:bqmodel="http://biomodels.net/model-qualifiers/">
        <rdf:Description rdf:about="#fba__M_gln__L_c">
          <bqbiol:is>
            <rdf:Bag>
              <rdf:li rdf:resource="http://identifiers.org/bigg.metabolite/gln__L"/>
              <rdf:li rdf:resource="http://identifiers.org/ncbigi/312945146"/>
              <rdf:li rdf:resource="http://identifiers.org/seed.compound/cpd00053"/>
              <rdf:li rdf:resource="http://identifiers.org/metanetx.chemical/MNXM37"/>
              <rdf:li rdf:resource="http://identifiers.org/kegg.compound/C00064"/>
              <rdf:li rdf:resource="http://identifiers.org/kegg.compound/D00015"/>
              <rdf:li rdf:resource="http://identifiers.org/hmdb/HMDB00641"/>
              <rdf:li rdf:resource="http://identifiers.org/chebi/CHEBI:13110"/>
              <rdf:li rdf:resource="http://identifiers.org/chebi/CHEBI:18050"/>
              <rdf:li rdf:resource="http://identifiers.org/chebi/CHEBI:21308"/>
              <rdf:li rdf:resource="http://identifiers.org/chebi/CHEBI:32665"/>
              <rdf:li rdf:resource="http://identifiers.org/chebi/CHEBI:32666"/>
              <rdf:li rdf:resource="http://identifiers.org/chebi/CHEBI:42812"/>
              <rdf:li rdf:resource="http://identifiers.org/chebi/CHEBI:42814"/>
              <rdf:li rdf:resource="http://identifiers.org/chebi/CHEBI:42899"/>
              <rdf:li rdf:resource="http://identifiers.org/chebi/CHEBI:42943"/>
              <rdf:li rdf:resource="http://identifiers.org/chebi/CHEBI:58359"/>
              <rdf:li rdf:resource="http://identifiers.org/chebi/CHEBI:6227"/>
              <rdf:li rdf:resource="http://identifiers.org/unipathway.compound/UPC00064"/>
              <rdf:li rdf:resource="http://identifiers.org/biocyc/META:GLN"/>
              <rdf:li rdf:resource="http://identifiers.org/metanetx.reaction/MNXR81537"/>
            </rdf:Bag>
          </bqbiol:is>
        </rdf:Description>
      </rdf:RDF>
    </annotation>
  </species>
  <species metaid="fba__M_gln__L_e" sboTerm="SBO:0000247" id="fba__gln__L_e" name="L-Glutamine" compartment="fba__e" initialConcentration="0" substanceUnits="mmol" hasOnlySubstanceUnits="false" boundaryCondition="false" constant="false" fbc:chemicalFormula="C5H10N2O3">
    <annotation>
      <rdf:RDF xmlns:rdf="http://www.w3.org/1999/02/22-rdf-syntax-ns#" xmlns:dcterms="http://purl.org/dc/terms/" xmlns:vCard="http://www.w3.org/2001/vcard-rdf/3.0#" xmlns:vCard4="http://www.w3.org/2006/vcard/ns#" xmlns:bqbiol="http://biomodels.net/biology-qualifiers/" xmlns:bqmodel="http://biomodels.net/model-qualifiers/">
        <rdf:Description rdf:about="#fba__M_gln__L_e">
          <bqbiol:is>
            <rdf:Bag>
              <rdf:li rdf:resource="http://identifiers.org/bigg.metabolite/gln__L"/>
              <rdf:li rdf:resource="http://identifiers.org/ncbigi/312945146"/>
              <rdf:li rdf:resource="http://identifiers.org/seed.compound/cpd00053"/>
              <rdf:li rdf:resource="http://identifiers.org/metanetx.chemical/MNXM37"/>
              <rdf:li rdf:resource="http://identifiers.org/kegg.compound/C00064"/>
              <rdf:li rdf:resource="http://identifiers.org/kegg.compound/D00015"/>
              <rdf:li rdf:resource="http://identifiers.org/hmdb/HMDB00641"/>
              <rdf:li rdf:resource="http://identifiers.org/chebi/CHEBI:13110"/>
              <rdf:li rdf:resource="http://identifiers.org/chebi/CHEBI:18050"/>
              <rdf:li rdf:resource="http://identifiers.org/chebi/CHEBI:21308"/>
              <rdf:li rdf:resource="http://identifiers.org/chebi/CHEBI:32665"/>
              <rdf:li rdf:resource="http://identifiers.org/chebi/CHEBI:32666"/>
              <rdf:li rdf:resource="http://identifiers.org/chebi/CHEBI:42812"/>
              <rdf:li rdf:resource="http://identifiers.org/chebi/CHEBI:42814"/>
              <rdf:li rdf:resource="http://identifiers.org/chebi/CHEBI:42899"/>
              <rdf:li rdf:resource="http://identifiers.org/chebi/CHEBI:42943"/>
              <rdf:li rdf:resource="http://identifiers.org/chebi/CHEBI:58359"/>
              <rdf:li rdf:resource="http://identifiers.org/chebi/CHEBI:6227"/>
              <rdf:li rdf:resource="http://identifiers.org/unipathway.compound/UPC00064"/>
              <rdf:li rdf:resource="http://identifiers.org/biocyc/META:GLN"/>
              <rdf:li rdf:resource="http://identifiers.org/metanetx.reaction/MNXR81537"/>
            </rdf:Bag>
          </bqbiol:is>
        </rdf:Description>
      </rdf:RDF>
    </annotation>
  </species>
  <species metaid="fba__M_glu__L_c" sboTerm="SBO:0000247" id="fba__glu__L_c" name="L-Glutamate" compartment="fba__c" initialConcentration="0" substanceUnits="mmol" hasOnlySubstanceUnits="false" boundaryCondition="false" constant="false" fbc:chemicalFormula="C5H8NO4">
    <annotation>
      <rdf:RDF xmlns:rdf="http://www.w3.org/1999/02/22-rdf-syntax-ns#" xmlns:dcterms="http://purl.org/dc/terms/" xmlns:vCard="http://www.w3.org/2001/vcard-rdf/3.0#" xmlns:vCard4="http://www.w3.org/2006/vcard/ns#" xmlns:bqbiol="http://biomodels.net/biology-qualifiers/" xmlns:bqmodel="http://biomodels.net/model-qualifiers/">
        <rdf:Description rdf:about="#fba__M_glu__L_c">
          <bqbiol:is>
            <rdf:Bag>
              <rdf:li rdf:resource="http://identifiers.org/bigg.metabolite/glu__L"/>
              <rdf:li rdf:resource="http://identifiers.org/ncbigi/312945149"/>
              <rdf:li rdf:resource="http://identifiers.org/seed.compound/cpd00023"/>
              <rdf:li rdf:resource="http://identifiers.org/metanetx.chemical/MNXM89557"/>
              <rdf:li rdf:resource="http://identifiers.org/kegg.compound/C00025"/>
              <rdf:li rdf:resource="http://identifiers.org/kegg.compound/D00007"/>
              <rdf:li rdf:resource="http://identifiers.org/hmdb/HMDB00148"/>
              <rdf:li rdf:resource="http://identifiers.org/chebi/CHEBI:13107"/>
              <rdf:li rdf:resource="http://identifiers.org/chebi/CHEBI:16015"/>
              <rdf:li rdf:resource="http://identifiers.org/chebi/CHEBI:21301"/>
              <rdf:li rdf:resource="http://identifiers.org/chebi/CHEBI:21304"/>
              <rdf:li rdf:resource="http://identifiers.org/chebi/CHEBI:29985"/>
              <rdf:li rdf:resource="http://identifiers.org/chebi/CHEBI:29988"/>
              <rdf:li rdf:resource="http://identifiers.org/chebi/CHEBI:42825"/>
              <rdf:li rdf:resource="http://identifiers.org/chebi/CHEBI:6224"/>
              <rdf:li rdf:resource="http://identifiers.org/unipathway.compound/UPC00025"/>
              <rdf:li rdf:resource="http://identifiers.org/biocyc/META:GLT"/>
              <rdf:li rdf:resource="http://identifiers.org/metanetx.reaction/MNXR81540"/>
            </rdf:Bag>
          </bqbiol:is>
        </rdf:Description>
      </rdf:RDF>
    </annotation>
  </species>
  <species metaid="fba__M_glu__L_e" sboTerm="SBO:0000247" id="fba__glu__L_e" name="L-Glutamate" compartment="fba__e" initialConcentration="0" substanceUnits="mmol" hasOnlySubstanceUnits="false" boundaryCondition="false" constant="false" fbc:chemicalFormula="C5H8NO4">
    <annotation>
      <rdf:RDF xmlns:rdf="http://www.w3.org/1999/02/22-rdf-syntax-ns#" xmlns:dcterms="http://purl.org/dc/terms/" xmlns:vCard="http://www.w3.org/2001/vcard-rdf/3.0#" xmlns:vCard4="http://www.w3.org/2006/vcard/ns#" xmlns:bqbiol="http://biomodels.net/biology-qualifiers/" xmlns:bqmodel="http://biomodels.net/model-qualifiers/">
        <rdf:Description rdf:about="#fba__M_glu__L_e">
          <bqbiol:is>
            <rdf:Bag>
              <rdf:li rdf:resource="http://identifiers.org/bigg.metabolite/glu__L"/>
              <rdf:li rdf:resource="http://identifiers.org/ncbigi/312945149"/>
              <rdf:li rdf:resource="http://identifiers.org/seed.compound/cpd00023"/>
              <rdf:li rdf:resource="http://identifiers.org/metanetx.chemical/MNXM89557"/>
              <rdf:li rdf:resource="http://identifiers.org/kegg.compound/C00025"/>
              <rdf:li rdf:resource="http://identifiers.org/kegg.compound/D00007"/>
              <rdf:li rdf:resource="http://identifiers.org/hmdb/HMDB00148"/>
              <rdf:li rdf:resource="http://identifiers.org/chebi/CHEBI:13107"/>
              <rdf:li rdf:resource="http://identifiers.org/chebi/CHEBI:16015"/>
              <rdf:li rdf:resource="http://identifiers.org/chebi/CHEBI:21301"/>
              <rdf:li rdf:resource="http://identifiers.org/chebi/CHEBI:21304"/>
              <rdf:li rdf:resource="http://identifiers.org/chebi/CHEBI:29985"/>
              <rdf:li rdf:resource="http://identifiers.org/chebi/CHEBI:29988"/>
              <rdf:li rdf:resource="http://identifiers.org/chebi/CHEBI:42825"/>
              <rdf:li rdf:resource="http://identifiers.org/chebi/CHEBI:6224"/>
              <rdf:li rdf:resource="http://identifiers.org/unipathway.compound/UPC00025"/>
              <rdf:li rdf:resource="http://identifiers.org/biocyc/META:GLT"/>
              <rdf:li rdf:resource="http://identifiers.org/metanetx.reaction/MNXR81540"/>
            </rdf:Bag>
          </bqbiol:is>
        </rdf:Description>
      </rdf:RDF>
    </annotation>
  </species>
  <species metaid="fba__M_glx_c" sboTerm="SBO:0000247" id="fba__glx_c" name="Glyoxylate" compartment="fba__c" initialConcentration="0" substanceUnits="mmol" hasOnlySubstanceUnits="false" boundaryCondition="false" constant="false" fbc:chemicalFormula="C2H1O3">
    <annotation>
      <rdf:RDF xmlns:rdf="http://www.w3.org/1999/02/22-rdf-syntax-ns#" xmlns:dcterms="http://purl.org/dc/terms/" xmlns:vCard="http://www.w3.org/2001/vcard-rdf/3.0#" xmlns:vCard4="http://www.w3.org/2006/vcard/ns#" xmlns:bqbiol="http://biomodels.net/biology-qualifiers/" xmlns:bqmodel="http://biomodels.net/model-qualifiers/">
        <rdf:Description rdf:about="#fba__M_glx_c">
          <bqbiol:is>
            <rdf:Bag>
              <rdf:li rdf:resource="http://identifiers.org/bigg.metabolite/glx"/>
              <rdf:li rdf:resource="http://identifiers.org/ncbigi/312945155"/>
              <rdf:li rdf:resource="http://identifiers.org/seed.compound/cpd00040"/>
              <rdf:li rdf:resource="http://identifiers.org/metanetx.chemical/MNXM69"/>
              <rdf:li rdf:resource="http://identifiers.org/kegg.compound/C00048"/>
              <rdf:li rdf:resource="http://identifiers.org/hmdb/HMDB00119"/>
              <rdf:li rdf:resource="http://identifiers.org/chebi/CHEBI:14368"/>
              <rdf:li rdf:resource="http://identifiers.org/chebi/CHEBI:16891"/>
              <rdf:li rdf:resource="http://identifiers.org/chebi/CHEBI:24420"/>
              <rdf:li rdf:resource="http://identifiers.org/chebi/CHEBI:24421"/>
              <rdf:li rdf:resource="http://identifiers.org/chebi/CHEBI:35977"/>
              <rdf:li rdf:resource="http://identifiers.org/chebi/CHEBI:36655"/>
              <rdf:li rdf:resource="http://identifiers.org/chebi/CHEBI:42767"/>
              <rdf:li rdf:resource="http://identifiers.org/chebi/CHEBI:5509"/>
              <rdf:li rdf:resource="http://identifiers.org/unipathway.compound/UPC00048"/>
              <rdf:li rdf:resource="http://identifiers.org/biocyc/META:GLYOX"/>
              <rdf:li rdf:resource="http://identifiers.org/biocyc/META:TRANS-RXN0-571"/>
              <rdf:li rdf:resource="http://identifiers.org/umbbd.compound/c0014"/>
              <rdf:li rdf:resource="http://identifiers.org/metanetx.reaction/MNXR463"/>
            </rdf:Bag>
          </bqbiol:is>
        </rdf:Description>
      </rdf:RDF>
    </annotation>
  </species>
  <species metaid="fba__M_h2o_c" sboTerm="SBO:0000247" id="fba__h2o_c" name="H2O" compartment="fba__c" initialConcentration="0" substanceUnits="mmol" hasOnlySubstanceUnits="false" boundaryCondition="false" constant="false" fbc:chemicalFormula="H2O">
    <annotation>
      <rdf:RDF xmlns:rdf="http://www.w3.org/1999/02/22-rdf-syntax-ns#" xmlns:dcterms="http://purl.org/dc/terms/" xmlns:vCard="http://www.w3.org/2001/vcard-rdf/3.0#" xmlns:vCard4="http://www.w3.org/2006/vcard/ns#" xmlns:bqbiol="http://biomodels.net/biology-qualifiers/" xmlns:bqmodel="http://biomodels.net/model-qualifiers/">
        <rdf:Description rdf:about="#fba__M_h2o_c">
          <bqbiol:is>
            <rdf:Bag>
              <rdf:li rdf:resource="http://identifiers.org/bigg.metabolite/h2o"/>
              <rdf:li rdf:resource="http://identifiers.org/ncbigi/312945185"/>
              <rdf:li rdf:resource="http://identifiers.org/seed.compound/cpd00001"/>
              <rdf:li rdf:resource="http://identifiers.org/seed.compound/cpd15275"/>
              <rdf:li rdf:resource="http://identifiers.org/metanetx.chemical/MNXM2"/>
              <rdf:li rdf:resource="http://identifiers.org/kegg.compound/C00001"/>
              <rdf:li rdf:resource="http://identifiers.org/kegg.compound/C01328"/>
              <rdf:li rdf:resource="http://identifiers.org/kegg.compound/D00001"/>
              <rdf:li rdf:resource="http://identifiers.org/kegg.compound/D03703"/>
              <rdf:li rdf:resource="http://identifiers.org/kegg.compound/D06322"/>
              <rdf:li rdf:resource="http://identifiers.org/hmdb/HMDB01039"/>
              <rdf:li rdf:resource="http://identifiers.org/hmdb/HMDB02111"/>
              <rdf:li rdf:resource="http://identifiers.org/chebi/CHEBI:10743"/>
              <rdf:li rdf:resource="http://identifiers.org/chebi/CHEBI:13352"/>
              <rdf:li rdf:resource="http://identifiers.org/chebi/CHEBI:13365"/>
              <rdf:li rdf:resource="http://identifiers.org/chebi/CHEBI:13419"/>
              <rdf:li rdf:resource="http://identifiers.org/chebi/CHEBI:15377"/>
              <rdf:li rdf:resource="http://identifiers.org/chebi/CHEBI:16234"/>
              <rdf:li rdf:resource="http://identifiers.org/chebi/CHEBI:27313"/>
              <rdf:li rdf:resource="http://identifiers.org/chebi/CHEBI:29356"/>
              <rdf:li rdf:resource="http://identifiers.org/chebi/CHEBI:29375"/>
              <rdf:li rdf:resource="http://identifiers.org/chebi/CHEBI:29412"/>
              <rdf:li rdf:resource="http://identifiers.org/chebi/CHEBI:30490"/>
              <rdf:li rdf:resource="http://identifiers.org/chebi/CHEBI:33813"/>
              <rdf:li rdf:resource="http://identifiers.org/chebi/CHEBI:42043"/>
              <rdf:li rdf:resource="http://identifiers.org/chebi/CHEBI:42857"/>
              <rdf:li rdf:resource="http://identifiers.org/chebi/CHEBI:43228"/>
              <rdf:li rdf:resource="http://identifiers.org/chebi/CHEBI:44292"/>
              <rdf:li rdf:resource="http://identifiers.org/chebi/CHEBI:44641"/>
              <rdf:li rdf:resource="http://identifiers.org/chebi/CHEBI:44701"/>
              <rdf:li rdf:resource="http://identifiers.org/chebi/CHEBI:44819"/>
              <rdf:li rdf:resource="http://identifiers.org/chebi/CHEBI:5585"/>
              <rdf:li rdf:resource="http://identifiers.org/chebi/CHEBI:5594"/>
              <rdf:li rdf:resource="http://identifiers.org/unipathway.compound/UPC00001"/>
              <rdf:li rdf:resource="http://identifiers.org/unipathway.compound/UPC01328"/>
              <rdf:li rdf:resource="http://identifiers.org/biocyc/META:CPD-15815"/>
              <rdf:li rdf:resource="http://identifiers.org/biocyc/META:HYDROXYL-GROUP"/>
              <rdf:li rdf:resource="http://identifiers.org/biocyc/META:OH"/>
              <rdf:li rdf:resource="http://identifiers.org/biocyc/META:OXONIUM"/>
              <rdf:li rdf:resource="http://identifiers.org/biocyc/META:WATER"/>
              <rdf:li rdf:resource="http://identifiers.org/metanetx.reaction/MNXR68303"/>
            </rdf:Bag>
          </bqbiol:is>
        </rdf:Description>
      </rdf:RDF>
    </annotation>
  </species>
  <species metaid="fba__M_h2o_e" sboTerm="SBO:0000247" id="fba__h2o_e" name="H2O" compartment="fba__e" initialConcentration="0" substanceUnits="mmol" hasOnlySubstanceUnits="false" boundaryCondition="false" constant="false" fbc:chemicalFormula="H2O">
    <annotation>
      <rdf:RDF xmlns:rdf="http://www.w3.org/1999/02/22-rdf-syntax-ns#" xmlns:dcterms="http://purl.org/dc/terms/" xmlns:vCard="http://www.w3.org/2001/vcard-rdf/3.0#" xmlns:vCard4="http://www.w3.org/2006/vcard/ns#" xmlns:bqbiol="http://biomodels.net/biology-qualifiers/" xmlns:bqmodel="http://biomodels.net/model-qualifiers/">
        <rdf:Description rdf:about="#fba__M_h2o_e">
          <bqbiol:is>
            <rdf:Bag>
              <rdf:li rdf:resource="http://identifiers.org/bigg.metabolite/h2o"/>
              <rdf:li rdf:resource="http://identifiers.org/ncbigi/312945185"/>
              <rdf:li rdf:resource="http://identifiers.org/seed.compound/cpd00001"/>
              <rdf:li rdf:resource="http://identifiers.org/seed.compound/cpd15275"/>
              <rdf:li rdf:resource="http://identifiers.org/metanetx.chemical/MNXM2"/>
              <rdf:li rdf:resource="http://identifiers.org/kegg.compound/C00001"/>
              <rdf:li rdf:resource="http://identifiers.org/kegg.compound/C01328"/>
              <rdf:li rdf:resource="http://identifiers.org/kegg.compound/D00001"/>
              <rdf:li rdf:resource="http://identifiers.org/kegg.compound/D03703"/>
              <rdf:li rdf:resource="http://identifiers.org/kegg.compound/D06322"/>
              <rdf:li rdf:resource="http://identifiers.org/hmdb/HMDB01039"/>
              <rdf:li rdf:resource="http://identifiers.org/hmdb/HMDB02111"/>
              <rdf:li rdf:resource="http://identifiers.org/chebi/CHEBI:10743"/>
              <rdf:li rdf:resource="http://identifiers.org/chebi/CHEBI:13352"/>
              <rdf:li rdf:resource="http://identifiers.org/chebi/CHEBI:13365"/>
              <rdf:li rdf:resource="http://identifiers.org/chebi/CHEBI:13419"/>
              <rdf:li rdf:resource="http://identifiers.org/chebi/CHEBI:15377"/>
              <rdf:li rdf:resource="http://identifiers.org/chebi/CHEBI:16234"/>
              <rdf:li rdf:resource="http://identifiers.org/chebi/CHEBI:27313"/>
              <rdf:li rdf:resource="http://identifiers.org/chebi/CHEBI:29356"/>
              <rdf:li rdf:resource="http://identifiers.org/chebi/CHEBI:29375"/>
              <rdf:li rdf:resource="http://identifiers.org/chebi/CHEBI:29412"/>
              <rdf:li rdf:resource="http://identifiers.org/chebi/CHEBI:30490"/>
              <rdf:li rdf:resource="http://identifiers.org/chebi/CHEBI:33813"/>
              <rdf:li rdf:resource="http://identifiers.org/chebi/CHEBI:42043"/>
              <rdf:li rdf:resource="http://identifiers.org/chebi/CHEBI:42857"/>
              <rdf:li rdf:resource="http://identifiers.org/chebi/CHEBI:43228"/>
              <rdf:li rdf:resource="http://identifiers.org/chebi/CHEBI:44292"/>
              <rdf:li rdf:resource="http://identifiers.org/chebi/CHEBI:44641"/>
              <rdf:li rdf:resource="http://identifiers.org/chebi/CHEBI:44701"/>
              <rdf:li rdf:resource="http://identifiers.org/chebi/CHEBI:44819"/>
              <rdf:li rdf:resource="http://identifiers.org/chebi/CHEBI:5585"/>
              <rdf:li rdf:resource="http://identifiers.org/chebi/CHEBI:5594"/>
              <rdf:li rdf:resource="http://identifiers.org/unipathway.compound/UPC00001"/>
              <rdf:li rdf:resource="http://identifiers.org/unipathway.compound/UPC01328"/>
              <rdf:li rdf:resource="http://identifiers.org/biocyc/META:CPD-15815"/>
              <rdf:li rdf:resource="http://identifiers.org/biocyc/META:HYDROXYL-GROUP"/>
              <rdf:li rdf:resource="http://identifiers.org/biocyc/META:OH"/>
              <rdf:li rdf:resource="http://identifiers.org/biocyc/META:OXONIUM"/>
              <rdf:li rdf:resource="http://identifiers.org/biocyc/META:WATER"/>
              <rdf:li rdf:resource="http://identifiers.org/metanetx.reaction/MNXR68303"/>
            </rdf:Bag>
          </bqbiol:is>
        </rdf:Description>
      </rdf:RDF>
    </annotation>
  </species>
  <species metaid="fba__M_h_c" sboTerm="SBO:0000247" id="fba__h_c" name="H+" compartment="fba__c" initialConcentration="0" substanceUnits="mmol" hasOnlySubstanceUnits="false" boundaryCondition="false" constant="false" fbc:chemicalFormula="H">
    <annotation>
      <rdf:RDF xmlns:rdf="http://www.w3.org/1999/02/22-rdf-syntax-ns#" xmlns:dcterms="http://purl.org/dc/terms/" xmlns:vCard="http://www.w3.org/2001/vcard-rdf/3.0#" xmlns:vCard4="http://www.w3.org/2006/vcard/ns#" xmlns:bqbiol="http://biomodels.net/biology-qualifiers/" xmlns:bqmodel="http://biomodels.net/model-qualifiers/">
        <rdf:Description rdf:about="#fba__M_h_c">
          <bqbiol:is>
            <rdf:Bag>
              <rdf:li rdf:resource="http://identifiers.org/bigg.metabolite/h"/>
              <rdf:li rdf:resource="http://identifiers.org/ncbigi/312945182"/>
              <rdf:li rdf:resource="http://identifiers.org/seed.compound/cpd00067"/>
              <rdf:li rdf:resource="http://identifiers.org/metanetx.chemical/MNXM1"/>
              <rdf:li rdf:resource="http://identifiers.org/kegg.compound/C00080"/>
              <rdf:li rdf:resource="http://identifiers.org/hmdb/HMDB59597"/>
              <rdf:li rdf:resource="http://identifiers.org/chebi/CHEBI:10744"/>
              <rdf:li rdf:resource="http://identifiers.org/chebi/CHEBI:13357"/>
              <rdf:li rdf:resource="http://identifiers.org/chebi/CHEBI:15378"/>
              <rdf:li rdf:resource="http://identifiers.org/chebi/CHEBI:24636"/>
              <rdf:li rdf:resource="http://identifiers.org/chebi/CHEBI:5584"/>
              <rdf:li rdf:resource="http://identifiers.org/unipathway.compound/UPC00080"/>
              <rdf:li rdf:resource="http://identifiers.org/biocyc/META:ADENYLOSUCCINATE-SYNTHASE-RXN"/>
              <rdf:li rdf:resource="http://identifiers.org/biocyc/META:PROTON"/>
              <rdf:li rdf:resource="http://identifiers.org/metanetx.reaction/MNXR68295"/>
              <rdf:li rdf:resource="http://identifiers.org/ec-code/6.3.4.4"/>
              <rdf:li rdf:resource="http://identifiers.org/kegg.reaction/R01135"/>
              <rdf:li rdf:resource="http://identifiers.org/rhea/15753"/>
              <rdf:li rdf:resource="http://identifiers.org/rhea/15754"/>
              <rdf:li rdf:resource="http://identifiers.org/rhea/15755"/>
              <rdf:li rdf:resource="http://identifiers.org/rhea/15756"/>
              <rdf:li rdf:resource="http://identifiers.org/unipathway.reaction/UCR01135"/>
              <rdf:li rdf:resource="http://identifiers.org/unipathway.reaction/UER00335"/>
            </rdf:Bag>
          </bqbiol:is>
        </rdf:Description>
      </rdf:RDF>
    </annotation>
  </species>
  <species metaid="fba__M_h_e" sboTerm="SBO:0000247" id="fba__h_e" name="H+" compartment="fba__e" initialConcentration="0" substanceUnits="mmol" hasOnlySubstanceUnits="false" boundaryCondition="false" constant="false" fbc:chemicalFormula="H">
    <annotation>
      <rdf:RDF xmlns:rdf="http://www.w3.org/1999/02/22-rdf-syntax-ns#" xmlns:dcterms="http://purl.org/dc/terms/" xmlns:vCard="http://www.w3.org/2001/vcard-rdf/3.0#" xmlns:vCard4="http://www.w3.org/2006/vcard/ns#" xmlns:bqbiol="http://biomodels.net/biology-qualifiers/" xmlns:bqmodel="http://biomodels.net/model-qualifiers/">
        <rdf:Description rdf:about="#fba__M_h_e">
          <bqbiol:is>
            <rdf:Bag>
              <rdf:li rdf:resource="http://identifiers.org/bigg.metabolite/h"/>
              <rdf:li rdf:resource="http://identifiers.org/ncbigi/312945182"/>
              <rdf:li rdf:resource="http://identifiers.org/seed.compound/cpd00067"/>
              <rdf:li rdf:resource="http://identifiers.org/metanetx.chemical/MNXM1"/>
              <rdf:li rdf:resource="http://identifiers.org/kegg.compound/C00080"/>
              <rdf:li rdf:resource="http://identifiers.org/hmdb/HMDB59597"/>
              <rdf:li rdf:resource="http://identifiers.org/chebi/CHEBI:10744"/>
              <rdf:li rdf:resource="http://identifiers.org/chebi/CHEBI:13357"/>
              <rdf:li rdf:resource="http://identifiers.org/chebi/CHEBI:15378"/>
              <rdf:li rdf:resource="http://identifiers.org/chebi/CHEBI:24636"/>
              <rdf:li rdf:resource="http://identifiers.org/chebi/CHEBI:5584"/>
              <rdf:li rdf:resource="http://identifiers.org/unipathway.compound/UPC00080"/>
              <rdf:li rdf:resource="http://identifiers.org/biocyc/META:ADENYLOSUCCINATE-SYNTHASE-RXN"/>
              <rdf:li rdf:resource="http://identifiers.org/biocyc/META:PROTON"/>
              <rdf:li rdf:resource="http://identifiers.org/metanetx.reaction/MNXR68295"/>
              <rdf:li rdf:resource="http://identifiers.org/ec-code/6.3.4.4"/>
              <rdf:li rdf:resource="http://identifiers.org/kegg.reaction/R01135"/>
              <rdf:li rdf:resource="http://identifiers.org/rhea/15753"/>
              <rdf:li rdf:resource="http://identifiers.org/rhea/15754"/>
              <rdf:li rdf:resource="http://identifiers.org/rhea/15755"/>
              <rdf:li rdf:resource="http://identifiers.org/rhea/15756"/>
              <rdf:li rdf:resource="http://identifiers.org/unipathway.reaction/UCR01135"/>
              <rdf:li rdf:resource="http://identifiers.org/unipathway.reaction/UER00335"/>
            </rdf:Bag>
          </bqbiol:is>
        </rdf:Description>
      </rdf:RDF>
    </annotation>
  </species>
  <species metaid="fba__M_icit_c" sboTerm="SBO:0000247" id="fba__icit_c" name="Isocitrate" compartment="fba__c" initialConcentration="0" substanceUnits="mmol" hasOnlySubstanceUnits="false" boundaryCondition="false" constant="false" fbc:chemicalFormula="C6H5O7">
    <annotation>
      <rdf:RDF xmlns:rdf="http://www.w3.org/1999/02/22-rdf-syntax-ns#" xmlns:dcterms="http://purl.org/dc/terms/" xmlns:vCard="http://www.w3.org/2001/vcard-rdf/3.0#" xmlns:vCard4="http://www.w3.org/2006/vcard/ns#" xmlns:bqbiol="http://biomodels.net/biology-qualifiers/" xmlns:bqmodel="http://biomodels.net/model-qualifiers/">
        <rdf:Description rdf:about="#fba__M_icit_c">
          <bqbiol:is>
            <rdf:Bag>
              <rdf:li rdf:resource="http://identifiers.org/bigg.metabolite/icit"/>
              <rdf:li rdf:resource="http://identifiers.org/ncbigi/312945222"/>
              <rdf:li rdf:resource="http://identifiers.org/seed.compound/cpd00260"/>
              <rdf:li rdf:resource="http://identifiers.org/metanetx.chemical/MNXM89661"/>
              <rdf:li rdf:resource="http://identifiers.org/kegg.compound/C00311"/>
              <rdf:li rdf:resource="http://identifiers.org/hmdb/HMDB00193"/>
              <rdf:li rdf:resource="http://identifiers.org/chebi/CHEBI:14465"/>
              <rdf:li rdf:resource="http://identifiers.org/chebi/CHEBI:16087"/>
              <rdf:li rdf:resource="http://identifiers.org/chebi/CHEBI:24884"/>
              <rdf:li rdf:resource="http://identifiers.org/chebi/CHEBI:24886"/>
              <rdf:li rdf:resource="http://identifiers.org/chebi/CHEBI:30887"/>
              <rdf:li rdf:resource="http://identifiers.org/chebi/CHEBI:36453"/>
              <rdf:li rdf:resource="http://identifiers.org/chebi/CHEBI:36454"/>
              <rdf:li rdf:resource="http://identifiers.org/chebi/CHEBI:5998"/>
              <rdf:li rdf:resource="http://identifiers.org/unipathway.compound/UPC00311"/>
              <rdf:li rdf:resource="http://identifiers.org/biocyc/META:ALANINE-AMINOTRANSFERASE-RXN"/>
              <rdf:li rdf:resource="http://identifiers.org/biocyc/META:RXN-13698"/>
              <rdf:li rdf:resource="http://identifiers.org/metanetx.reaction/MNXR32635"/>
              <rdf:li rdf:resource="http://identifiers.org/ec-code/2.6.1.2"/>
              <rdf:li rdf:resource="http://identifiers.org/kegg.reaction/R00258"/>
              <rdf:li rdf:resource="http://identifiers.org/rhea/19453"/>
              <rdf:li rdf:resource="http://identifiers.org/rhea/19454"/>
              <rdf:li rdf:resource="http://identifiers.org/rhea/19455"/>
              <rdf:li rdf:resource="http://identifiers.org/rhea/19456"/>
              <rdf:li rdf:resource="http://identifiers.org/unipathway.reaction/UCR00258"/>
              <rdf:li rdf:resource="http://identifiers.org/unipathway.reaction/UER00586"/>
            </rdf:Bag>
          </bqbiol:is>
        </rdf:Description>
      </rdf:RDF>
    </annotation>
  </species>
  <species metaid="fba__M_lac__D_c" sboTerm="SBO:0000247" id="fba__lac__D_c" name="D-Lactate" compartment="fba__c" initialConcentration="0" substanceUnits="mmol" hasOnlySubstanceUnits="false" boundaryCondition="false" constant="false" fbc:chemicalFormula="C3H5O3">
    <annotation>
      <rdf:RDF xmlns:rdf="http://www.w3.org/1999/02/22-rdf-syntax-ns#" xmlns:dcterms="http://purl.org/dc/terms/" xmlns:vCard="http://www.w3.org/2001/vcard-rdf/3.0#" xmlns:vCard4="http://www.w3.org/2006/vcard/ns#" xmlns:bqbiol="http://biomodels.net/biology-qualifiers/" xmlns:bqmodel="http://biomodels.net/model-qualifiers/">
        <rdf:Description rdf:about="#fba__M_lac__D_c">
          <bqbiol:is>
            <rdf:Bag>
              <rdf:li rdf:resource="http://identifiers.org/bigg.metabolite/lac__D"/>
              <rdf:li rdf:resource="http://identifiers.org/ncbigi/312945250"/>
              <rdf:li rdf:resource="http://identifiers.org/seed.compound/cpd00221"/>
              <rdf:li rdf:resource="http://identifiers.org/metanetx.chemical/MNXM285"/>
              <rdf:li rdf:resource="http://identifiers.org/kegg.compound/C00256"/>
              <rdf:li rdf:resource="http://identifiers.org/hmdb/HMDB00171"/>
              <rdf:li rdf:resource="http://identifiers.org/hmdb/HMDB01311"/>
              <rdf:li rdf:resource="http://identifiers.org/chebi/CHEBI:11001"/>
              <rdf:li rdf:resource="http://identifiers.org/chebi/CHEBI:16004"/>
              <rdf:li rdf:resource="http://identifiers.org/chebi/CHEBI:18684"/>
              <rdf:li rdf:resource="http://identifiers.org/chebi/CHEBI:341"/>
              <rdf:li rdf:resource="http://identifiers.org/chebi/CHEBI:42105"/>
              <rdf:li rdf:resource="http://identifiers.org/chebi/CHEBI:42111"/>
              <rdf:li rdf:resource="http://identifiers.org/chebi/CHEBI:43701"/>
              <rdf:li rdf:resource="http://identifiers.org/unipathway.compound/UPC00256"/>
              <rdf:li rdf:resource="http://identifiers.org/biocyc/META:D-LACTATE"/>
              <rdf:li rdf:resource="http://identifiers.org/metanetx.reaction/MNXR68346"/>
            </rdf:Bag>
          </bqbiol:is>
        </rdf:Description>
      </rdf:RDF>
    </annotation>
  </species>
  <species metaid="fba__M_lac__D_e" sboTerm="SBO:0000247" id="fba__lac__D_e" name="D-Lactate" compartment="fba__e" initialConcentration="0" substanceUnits="mmol" hasOnlySubstanceUnits="false" boundaryCondition="false" constant="false" fbc:chemicalFormula="C3H5O3">
    <annotation>
      <rdf:RDF xmlns:rdf="http://www.w3.org/1999/02/22-rdf-syntax-ns#" xmlns:dcterms="http://purl.org/dc/terms/" xmlns:vCard="http://www.w3.org/2001/vcard-rdf/3.0#" xmlns:vCard4="http://www.w3.org/2006/vcard/ns#" xmlns:bqbiol="http://biomodels.net/biology-qualifiers/" xmlns:bqmodel="http://biomodels.net/model-qualifiers/">
        <rdf:Description rdf:about="#fba__M_lac__D_e">
          <bqbiol:is>
            <rdf:Bag>
              <rdf:li rdf:resource="http://identifiers.org/bigg.metabolite/lac__D"/>
              <rdf:li rdf:resource="http://identifiers.org/ncbigi/312945250"/>
              <rdf:li rdf:resource="http://identifiers.org/seed.compound/cpd00221"/>
              <rdf:li rdf:resource="http://identifiers.org/metanetx.chemical/MNXM285"/>
              <rdf:li rdf:resource="http://identifiers.org/kegg.compound/C00256"/>
              <rdf:li rdf:resource="http://identifiers.org/hmdb/HMDB00171"/>
              <rdf:li rdf:resource="http://identifiers.org/hmdb/HMDB01311"/>
              <rdf:li rdf:resource="http://identifiers.org/chebi/CHEBI:11001"/>
              <rdf:li rdf:resource="http://identifiers.org/chebi/CHEBI:16004"/>
              <rdf:li rdf:resource="http://identifiers.org/chebi/CHEBI:18684"/>
              <rdf:li rdf:resource="http://identifiers.org/chebi/CHEBI:341"/>
              <rdf:li rdf:resource="http://identifiers.org/chebi/CHEBI:42105"/>
              <rdf:li rdf:resource="http://identifiers.org/chebi/CHEBI:42111"/>
              <rdf:li rdf:resource="http://identifiers.org/chebi/CHEBI:43701"/>
              <rdf:li rdf:resource="http://identifiers.org/unipathway.compound/UPC00256"/>
              <rdf:li rdf:resource="http://identifiers.org/biocyc/META:D-LACTATE"/>
              <rdf:li rdf:resource="http://identifiers.org/metanetx.reaction/MNXR68346"/>
            </rdf:Bag>
          </bqbiol:is>
        </rdf:Description>
      </rdf:RDF>
    </annotation>
  </species>
  <species metaid="fba__M_mal__L_c" sboTerm="SBO:0000247" id="fba__mal__L_c" name="L-Malate" compartment="fba__c" initialConcentration="0" substanceUnits="mmol" hasOnlySubstanceUnits="false" boundaryCondition="false" constant="false" fbc:chemicalFormula="C4H4O5">
    <annotation>
      <rdf:RDF xmlns:rdf="http://www.w3.org/1999/02/22-rdf-syntax-ns#" xmlns:dcterms="http://purl.org/dc/terms/" xmlns:vCard="http://www.w3.org/2001/vcard-rdf/3.0#" xmlns:vCard4="http://www.w3.org/2006/vcard/ns#" xmlns:bqbiol="http://biomodels.net/biology-qualifiers/" xmlns:bqmodel="http://biomodels.net/model-qualifiers/">
        <rdf:Description rdf:about="#fba__M_mal__L_c">
          <bqbiol:is>
            <rdf:Bag>
              <rdf:li rdf:resource="http://identifiers.org/bigg.metabolite/mal__L"/>
              <rdf:li rdf:resource="http://identifiers.org/ncbigi/312945270"/>
              <rdf:li rdf:resource="http://identifiers.org/seed.compound/cpd00130"/>
              <rdf:li rdf:resource="http://identifiers.org/metanetx.chemical/MNXM98"/>
              <rdf:li rdf:resource="http://identifiers.org/kegg.compound/C00149"/>
              <rdf:li rdf:resource="http://identifiers.org/hmdb/HMDB00156"/>
              <rdf:li rdf:resource="http://identifiers.org/chebi/CHEBI:11066"/>
              <rdf:li rdf:resource="http://identifiers.org/chebi/CHEBI:13140"/>
              <rdf:li rdf:resource="http://identifiers.org/chebi/CHEBI:15589"/>
              <rdf:li rdf:resource="http://identifiers.org/chebi/CHEBI:18784"/>
              <rdf:li rdf:resource="http://identifiers.org/chebi/CHEBI:18785"/>
              <rdf:li rdf:resource="http://identifiers.org/chebi/CHEBI:30797"/>
              <rdf:li rdf:resource="http://identifiers.org/chebi/CHEBI:423"/>
              <rdf:li rdf:resource="http://identifiers.org/unipathway.compound/UPC00149"/>
              <rdf:li rdf:resource="http://identifiers.org/biocyc/META:MAL"/>
              <rdf:li rdf:resource="http://identifiers.org/biocyc/META:THREOSPON-RXN"/>
              <rdf:li rdf:resource="http://identifiers.org/metanetx.reaction/MNXR68366"/>
              <rdf:li rdf:resource="http://identifiers.org/ec-code/1.1.1.381"/>
              <rdf:li rdf:resource="http://identifiers.org/kegg.reaction/R03758"/>
              <rdf:li rdf:resource="http://identifiers.org/rhea/25653"/>
              <rdf:li rdf:resource="http://identifiers.org/rhea/25654"/>
              <rdf:li rdf:resource="http://identifiers.org/rhea/25655"/>
              <rdf:li rdf:resource="http://identifiers.org/rhea/25656"/>
            </rdf:Bag>
          </bqbiol:is>
        </rdf:Description>
      </rdf:RDF>
    </annotation>
  </species>
  <species metaid="fba__M_mal__L_e" sboTerm="SBO:0000247" id="fba__mal__L_e" name="L-Malate" compartment="fba__e" initialConcentration="0" substanceUnits="mmol" hasOnlySubstanceUnits="false" boundaryCondition="false" constant="false" fbc:chemicalFormula="C4H4O5">
    <annotation>
      <rdf:RDF xmlns:rdf="http://www.w3.org/1999/02/22-rdf-syntax-ns#" xmlns:dcterms="http://purl.org/dc/terms/" xmlns:vCard="http://www.w3.org/2001/vcard-rdf/3.0#" xmlns:vCard4="http://www.w3.org/2006/vcard/ns#" xmlns:bqbiol="http://biomodels.net/biology-qualifiers/" xmlns:bqmodel="http://biomodels.net/model-qualifiers/">
        <rdf:Description rdf:about="#fba__M_mal__L_e">
          <bqbiol:is>
            <rdf:Bag>
              <rdf:li rdf:resource="http://identifiers.org/bigg.metabolite/mal__L"/>
              <rdf:li rdf:resource="http://identifiers.org/ncbigi/312945270"/>
              <rdf:li rdf:resource="http://identifiers.org/seed.compound/cpd00130"/>
              <rdf:li rdf:resource="http://identifiers.org/metanetx.chemical/MNXM98"/>
              <rdf:li rdf:resource="http://identifiers.org/kegg.compound/C00149"/>
              <rdf:li rdf:resource="http://identifiers.org/hmdb/HMDB00156"/>
              <rdf:li rdf:resource="http://identifiers.org/chebi/CHEBI:11066"/>
              <rdf:li rdf:resource="http://identifiers.org/chebi/CHEBI:13140"/>
              <rdf:li rdf:resource="http://identifiers.org/chebi/CHEBI:15589"/>
              <rdf:li rdf:resource="http://identifiers.org/chebi/CHEBI:18784"/>
              <rdf:li rdf:resource="http://identifiers.org/chebi/CHEBI:18785"/>
              <rdf:li rdf:resource="http://identifiers.org/chebi/CHEBI:30797"/>
              <rdf:li rdf:resource="http://identifiers.org/chebi/CHEBI:423"/>
              <rdf:li rdf:resource="http://identifiers.org/unipathway.compound/UPC00149"/>
              <rdf:li rdf:resource="http://identifiers.org/biocyc/META:MAL"/>
              <rdf:li rdf:resource="http://identifiers.org/biocyc/META:THREOSPON-RXN"/>
              <rdf:li rdf:resource="http://identifiers.org/metanetx.reaction/MNXR68366"/>
              <rdf:li rdf:resource="http://identifiers.org/ec-code/1.1.1.381"/>
              <rdf:li rdf:resource="http://identifiers.org/kegg.reaction/R03758"/>
              <rdf:li rdf:resource="http://identifiers.org/rhea/25653"/>
              <rdf:li rdf:resource="http://identifiers.org/rhea/25654"/>
              <rdf:li rdf:resource="http://identifiers.org/rhea/25655"/>
              <rdf:li rdf:resource="http://identifiers.org/rhea/25656"/>
            </rdf:Bag>
          </bqbiol:is>
        </rdf:Description>
      </rdf:RDF>
    </annotation>
  </species>
  <species metaid="fba__M_nad_c" sboTerm="SBO:0000247" id="fba__nad_c" name="Nicotinamide adenine dinucleotide" compartment="fba__c" initialConcentration="0" substanceUnits="mmol" hasOnlySubstanceUnits="false" boundaryCondition="false" constant="false" fbc:chemicalFormula="C21H26N7O14P2">
    <annotation>
      <rdf:RDF xmlns:rdf="http://www.w3.org/1999/02/22-rdf-syntax-ns#" xmlns:dcterms="http://purl.org/dc/terms/" xmlns:vCard="http://www.w3.org/2001/vcard-rdf/3.0#" xmlns:vCard4="http://www.w3.org/2006/vcard/ns#" xmlns:bqbiol="http://biomodels.net/biology-qualifiers/" xmlns:bqmodel="http://biomodels.net/model-qualifiers/">
        <rdf:Description rdf:about="#fba__M_nad_c">
          <bqbiol:is>
            <rdf:Bag>
              <rdf:li rdf:resource="http://identifiers.org/bigg.metabolite/nad"/>
              <rdf:li rdf:resource="http://identifiers.org/ncbigi/312945325"/>
              <rdf:li rdf:resource="http://identifiers.org/seed.compound/cpd00003"/>
              <rdf:li rdf:resource="http://identifiers.org/metanetx.chemical/MNXM8"/>
              <rdf:li rdf:resource="http://identifiers.org/kegg.compound/C00003"/>
              <rdf:li rdf:resource="http://identifiers.org/kegg.compound/D00002"/>
              <rdf:li rdf:resource="http://identifiers.org/hmdb/HMDB00902"/>
              <rdf:li rdf:resource="http://identifiers.org/chebi/CHEBI:13389"/>
              <rdf:li rdf:resource="http://identifiers.org/chebi/CHEBI:13393"/>
              <rdf:li rdf:resource="http://identifiers.org/chebi/CHEBI:13394"/>
              <rdf:li rdf:resource="http://identifiers.org/chebi/CHEBI:15846"/>
              <rdf:li rdf:resource="http://identifiers.org/chebi/CHEBI:21901"/>
              <rdf:li rdf:resource="http://identifiers.org/chebi/CHEBI:29867"/>
              <rdf:li rdf:resource="http://identifiers.org/chebi/CHEBI:44214"/>
              <rdf:li rdf:resource="http://identifiers.org/chebi/CHEBI:44215"/>
              <rdf:li rdf:resource="http://identifiers.org/chebi/CHEBI:44281"/>
              <rdf:li rdf:resource="http://identifiers.org/chebi/CHEBI:57540"/>
              <rdf:li rdf:resource="http://identifiers.org/chebi/CHEBI:7422"/>
              <rdf:li rdf:resource="http://identifiers.org/chebi/CHEBI:77017"/>
              <rdf:li rdf:resource="http://identifiers.org/chebi/CHEBI:77173"/>
              <rdf:li rdf:resource="http://identifiers.org/unipathway.compound/UPC00003"/>
              <rdf:li rdf:resource="http://identifiers.org/biocyc/META:CPD-16008"/>
              <rdf:li rdf:resource="http://identifiers.org/biocyc/META:NAD"/>
              <rdf:li rdf:resource="http://identifiers.org/metanetx.reaction/MNXR81758"/>
              <rdf:li rdf:resource="http://identifiers.org/ec-code/6.1.1.22"/>
              <rdf:li rdf:resource="http://identifiers.org/kegg.reaction/R03648"/>
            </rdf:Bag>
          </bqbiol:is>
        </rdf:Description>
      </rdf:RDF>
    </annotation>
  </species>
  <species metaid="fba__M_nadh_c" sboTerm="SBO:0000247" id="fba__nadh_c" name="Nicotinamide adenine dinucleotide - reduced" compartment="fba__c" initialConcentration="0" substanceUnits="mmol" hasOnlySubstanceUnits="false" boundaryCondition="false" constant="false" fbc:chemicalFormula="C21H27N7O14P2">
    <annotation>
      <rdf:RDF xmlns:rdf="http://www.w3.org/1999/02/22-rdf-syntax-ns#" xmlns:dcterms="http://purl.org/dc/terms/" xmlns:vCard="http://www.w3.org/2001/vcard-rdf/3.0#" xmlns:vCard4="http://www.w3.org/2006/vcard/ns#" xmlns:bqbiol="http://biomodels.net/biology-qualifiers/" xmlns:bqmodel="http://biomodels.net/model-qualifiers/">
        <rdf:Description rdf:about="#fba__M_nadh_c">
          <bqbiol:is>
            <rdf:Bag>
              <rdf:li rdf:resource="http://identifiers.org/bigg.metabolite/nadh"/>
              <rdf:li rdf:resource="http://identifiers.org/ncbigi/312945326"/>
              <rdf:li rdf:resource="http://identifiers.org/seed.compound/cpd00004"/>
              <rdf:li rdf:resource="http://identifiers.org/metanetx.chemical/MNXM10"/>
              <rdf:li rdf:resource="http://identifiers.org/kegg.compound/C00004"/>
              <rdf:li rdf:resource="http://identifiers.org/hmdb/HMDB01487"/>
              <rdf:li rdf:resource="http://identifiers.org/chebi/CHEBI:13395"/>
              <rdf:li rdf:resource="http://identifiers.org/chebi/CHEBI:13396"/>
              <rdf:li rdf:resource="http://identifiers.org/chebi/CHEBI:16908"/>
              <rdf:li rdf:resource="http://identifiers.org/chebi/CHEBI:21902"/>
              <rdf:li rdf:resource="http://identifiers.org/chebi/CHEBI:44216"/>
              <rdf:li rdf:resource="http://identifiers.org/chebi/CHEBI:57945"/>
              <rdf:li rdf:resource="http://identifiers.org/chebi/CHEBI:7423"/>
              <rdf:li rdf:resource="http://identifiers.org/unipathway.compound/UPC00004"/>
              <rdf:li rdf:resource="http://identifiers.org/biocyc/META:NADH"/>
              <rdf:li rdf:resource="http://identifiers.org/metanetx.reaction/MNXR848"/>
            </rdf:Bag>
          </bqbiol:is>
        </rdf:Description>
      </rdf:RDF>
    </annotation>
  </species>
  <species metaid="fba__M_nadp_c" sboTerm="SBO:0000247" id="fba__nadp_c" name="Nicotinamide adenine dinucleotide phosphate" compartment="fba__c" initialConcentration="0" substanceUnits="mmol" hasOnlySubstanceUnits="false" boundaryCondition="false" constant="false" fbc:chemicalFormula="C21H25N7O17P3">
    <annotation>
      <rdf:RDF xmlns:rdf="http://www.w3.org/1999/02/22-rdf-syntax-ns#" xmlns:dcterms="http://purl.org/dc/terms/" xmlns:vCard="http://www.w3.org/2001/vcard-rdf/3.0#" xmlns:vCard4="http://www.w3.org/2006/vcard/ns#" xmlns:bqbiol="http://biomodels.net/biology-qualifiers/" xmlns:bqmodel="http://biomodels.net/model-qualifiers/">
        <rdf:Description rdf:about="#fba__M_nadp_c">
          <bqbiol:is>
            <rdf:Bag>
              <rdf:li rdf:resource="http://identifiers.org/bigg.metabolite/nadp"/>
              <rdf:li rdf:resource="http://identifiers.org/ncbigi/312945327"/>
              <rdf:li rdf:resource="http://identifiers.org/seed.compound/cpd00006"/>
              <rdf:li rdf:resource="http://identifiers.org/metanetx.chemical/MNXM5"/>
              <rdf:li rdf:resource="http://identifiers.org/kegg.compound/C00006"/>
              <rdf:li rdf:resource="http://identifiers.org/hmdb/HMDB00217"/>
              <rdf:li rdf:resource="http://identifiers.org/chebi/CHEBI:13390"/>
              <rdf:li rdf:resource="http://identifiers.org/chebi/CHEBI:13397"/>
              <rdf:li rdf:resource="http://identifiers.org/chebi/CHEBI:13398"/>
              <rdf:li rdf:resource="http://identifiers.org/chebi/CHEBI:18009"/>
              <rdf:li rdf:resource="http://identifiers.org/chebi/CHEBI:21903"/>
              <rdf:li rdf:resource="http://identifiers.org/chebi/CHEBI:25523"/>
              <rdf:li rdf:resource="http://identifiers.org/chebi/CHEBI:25524"/>
              <rdf:li rdf:resource="http://identifiers.org/chebi/CHEBI:29868"/>
              <rdf:li rdf:resource="http://identifiers.org/chebi/CHEBI:44405"/>
              <rdf:li rdf:resource="http://identifiers.org/chebi/CHEBI:44409"/>
              <rdf:li rdf:resource="http://identifiers.org/chebi/CHEBI:58349"/>
              <rdf:li rdf:resource="http://identifiers.org/chebi/CHEBI:7424"/>
              <rdf:li rdf:resource="http://identifiers.org/chebi/CHEBI:77018"/>
              <rdf:li rdf:resource="http://identifiers.org/chebi/CHEBI:77174"/>
              <rdf:li rdf:resource="http://identifiers.org/unipathway.compound/UPC00006"/>
              <rdf:li rdf:resource="http://identifiers.org/biocyc/META:CPD-16007"/>
              <rdf:li rdf:resource="http://identifiers.org/biocyc/META:NAD-P-OR-NOP"/>
              <rdf:li rdf:resource="http://identifiers.org/biocyc/META:NADP"/>
              <rdf:li rdf:resource="http://identifiers.org/biocyc/META:TRANS-RXN-262"/>
              <rdf:li rdf:resource="http://identifiers.org/metanetx.reaction/MNXR849"/>
            </rdf:Bag>
          </bqbiol:is>
        </rdf:Description>
      </rdf:RDF>
    </annotation>
  </species>
  <species metaid="fba__M_nadph_c" sboTerm="SBO:0000247" id="fba__nadph_c" name="Nicotinamide adenine dinucleotide phosphate - reduced" compartment="fba__c" initialConcentration="0" substanceUnits="mmol" hasOnlySubstanceUnits="false" boundaryCondition="false" constant="false" fbc:chemicalFormula="C21H26N7O17P3">
    <annotation>
      <rdf:RDF xmlns:rdf="http://www.w3.org/1999/02/22-rdf-syntax-ns#" xmlns:dcterms="http://purl.org/dc/terms/" xmlns:vCard="http://www.w3.org/2001/vcard-rdf/3.0#" xmlns:vCard4="http://www.w3.org/2006/vcard/ns#" xmlns:bqbiol="http://biomodels.net/biology-qualifiers/" xmlns:bqmodel="http://biomodels.net/model-qualifiers/">
        <rdf:Description rdf:about="#fba__M_nadph_c">
          <bqbiol:is>
            <rdf:Bag>
              <rdf:li rdf:resource="http://identifiers.org/bigg.metabolite/nadph"/>
              <rdf:li rdf:resource="http://identifiers.org/ncbigi/312945328"/>
              <rdf:li rdf:resource="http://identifiers.org/seed.compound/cpd00005"/>
              <rdf:li rdf:resource="http://identifiers.org/metanetx.chemical/MNXM6"/>
              <rdf:li rdf:resource="http://identifiers.org/kegg.compound/C00005"/>
              <rdf:li rdf:resource="http://identifiers.org/hmdb/HMDB00221"/>
              <rdf:li rdf:resource="http://identifiers.org/hmdb/HMDB00799"/>
              <rdf:li rdf:resource="http://identifiers.org/hmdb/HMDB06341"/>
              <rdf:li rdf:resource="http://identifiers.org/chebi/CHEBI:13392"/>
              <rdf:li rdf:resource="http://identifiers.org/chebi/CHEBI:13399"/>
              <rdf:li rdf:resource="http://identifiers.org/chebi/CHEBI:13400"/>
              <rdf:li rdf:resource="http://identifiers.org/chebi/CHEBI:16474"/>
              <rdf:li rdf:resource="http://identifiers.org/chebi/CHEBI:21904"/>
              <rdf:li rdf:resource="http://identifiers.org/chebi/CHEBI:44286"/>
              <rdf:li rdf:resource="http://identifiers.org/chebi/CHEBI:57783"/>
              <rdf:li rdf:resource="http://identifiers.org/chebi/CHEBI:7425"/>
              <rdf:li rdf:resource="http://identifiers.org/unipathway.compound/UPC00005"/>
              <rdf:li rdf:resource="http://identifiers.org/biocyc/META:NADH-P-OR-NOP"/>
              <rdf:li rdf:resource="http://identifiers.org/biocyc/META:NADPH"/>
              <rdf:li rdf:resource="http://identifiers.org/metanetx.reaction/MNXR852"/>
            </rdf:Bag>
          </bqbiol:is>
        </rdf:Description>
      </rdf:RDF>
    </annotation>
  </species>
  <species metaid="fba__M_nh4_c" sboTerm="SBO:0000247" id="fba__nh4_c" name="Ammonium" compartment="fba__c" initialConcentration="0" substanceUnits="mmol" hasOnlySubstanceUnits="false" boundaryCondition="false" constant="false" fbc:chemicalFormula="H4N">
    <annotation>
      <rdf:RDF xmlns:rdf="http://www.w3.org/1999/02/22-rdf-syntax-ns#" xmlns:dcterms="http://purl.org/dc/terms/" xmlns:vCard="http://www.w3.org/2001/vcard-rdf/3.0#" xmlns:vCard4="http://www.w3.org/2006/vcard/ns#" xmlns:bqbiol="http://biomodels.net/biology-qualifiers/" xmlns:bqmodel="http://biomodels.net/model-qualifiers/">
        <rdf:Description rdf:about="#fba__M_nh4_c">
          <bqbiol:is>
            <rdf:Bag>
              <rdf:li rdf:resource="http://identifiers.org/bigg.metabolite/nh4"/>
              <rdf:li rdf:resource="http://identifiers.org/ncbigi/312945330"/>
              <rdf:li rdf:resource="http://identifiers.org/seed.compound/cpd00013"/>
              <rdf:li rdf:resource="http://identifiers.org/metanetx.chemical/MNXM84"/>
              <rdf:li rdf:resource="http://identifiers.org/biocyc/META:TRANS-RXN0-551"/>
              <rdf:li rdf:resource="http://identifiers.org/metanetx.reaction/MNXR854"/>
            </rdf:Bag>
          </bqbiol:is>
        </rdf:Description>
      </rdf:RDF>
    </annotation>
  </species>
  <species metaid="fba__M_nh4_e" sboTerm="SBO:0000247" id="fba__nh4_e" name="Ammonium" compartment="fba__e" initialConcentration="0" substanceUnits="mmol" hasOnlySubstanceUnits="false" boundaryCondition="false" constant="false" fbc:chemicalFormula="H4N">
    <annotation>
      <rdf:RDF xmlns:rdf="http://www.w3.org/1999/02/22-rdf-syntax-ns#" xmlns:dcterms="http://purl.org/dc/terms/" xmlns:vCard="http://www.w3.org/2001/vcard-rdf/3.0#" xmlns:vCard4="http://www.w3.org/2006/vcard/ns#" xmlns:bqbiol="http://biomodels.net/biology-qualifiers/" xmlns:bqmodel="http://biomodels.net/model-qualifiers/">
        <rdf:Description rdf:about="#fba__M_nh4_e">
          <bqbiol:is>
            <rdf:Bag>
              <rdf:li rdf:resource="http://identifiers.org/bigg.metabolite/nh4"/>
              <rdf:li rdf:resource="http://identifiers.org/ncbigi/312945330"/>
              <rdf:li rdf:resource="http://identifiers.org/seed.compound/cpd00013"/>
              <rdf:li rdf:resource="http://identifiers.org/metanetx.chemical/MNXM84"/>
              <rdf:li rdf:resource="http://identifiers.org/biocyc/META:TRANS-RXN0-551"/>
              <rdf:li rdf:resource="http://identifiers.org/metanetx.reaction/MNXR854"/>
            </rdf:Bag>
          </bqbiol:is>
        </rdf:Description>
      </rdf:RDF>
    </annotation>
  </species>
  <species metaid="fba__M_o2_c" sboTerm="SBO:0000247" id="fba__o2_c" name="O2" compartment="fba__c" initialConcentration="0" substanceUnits="mmol" hasOnlySubstanceUnits="false" boundaryCondition="false" constant="false" fbc:chemicalFormula="O2">
    <annotation>
      <rdf:RDF xmlns:rdf="http://www.w3.org/1999/02/22-rdf-syntax-ns#" xmlns:dcterms="http://purl.org/dc/terms/" xmlns:vCard="http://www.w3.org/2001/vcard-rdf/3.0#" xmlns:vCard4="http://www.w3.org/2006/vcard/ns#" xmlns:bqbiol="http://biomodels.net/biology-qualifiers/" xmlns:bqmodel="http://biomodels.net/model-qualifiers/">
        <rdf:Description rdf:about="#fba__M_o2_c">
          <bqbiol:is>
            <rdf:Bag>
              <rdf:li rdf:resource="http://identifiers.org/bigg.metabolite/o2"/>
              <rdf:li rdf:resource="http://identifiers.org/ncbigi/312945338"/>
              <rdf:li rdf:resource="http://identifiers.org/seed.compound/cpd00007"/>
              <rdf:li rdf:resource="http://identifiers.org/metanetx.chemical/MNXM4"/>
              <rdf:li rdf:resource="http://identifiers.org/kegg.compound/C00007"/>
              <rdf:li rdf:resource="http://identifiers.org/kegg.compound/D00003"/>
              <rdf:li rdf:resource="http://identifiers.org/hmdb/HMDB01377"/>
              <rdf:li rdf:resource="http://identifiers.org/chebi/CHEBI:10745"/>
              <rdf:li rdf:resource="http://identifiers.org/chebi/CHEBI:13416"/>
              <rdf:li rdf:resource="http://identifiers.org/chebi/CHEBI:15379"/>
              <rdf:li rdf:resource="http://identifiers.org/chebi/CHEBI:23833"/>
              <rdf:li rdf:resource="http://identifiers.org/chebi/CHEBI:25366"/>
              <rdf:li rdf:resource="http://identifiers.org/chebi/CHEBI:26689"/>
              <rdf:li rdf:resource="http://identifiers.org/chebi/CHEBI:27140"/>
              <rdf:li rdf:resource="http://identifiers.org/chebi/CHEBI:29097"/>
              <rdf:li rdf:resource="http://identifiers.org/chebi/CHEBI:29793"/>
              <rdf:li rdf:resource="http://identifiers.org/chebi/CHEBI:30491"/>
              <rdf:li rdf:resource="http://identifiers.org/chebi/CHEBI:44742"/>
              <rdf:li rdf:resource="http://identifiers.org/chebi/CHEBI:7860"/>
              <rdf:li rdf:resource="http://identifiers.org/unipathway.compound/UPC00007"/>
              <rdf:li rdf:resource="http://identifiers.org/biocyc/META:OXYGEN-MOLECULE"/>
              <rdf:li rdf:resource="http://identifiers.org/metanetx.reaction/MNXR81771"/>
              <rdf:li rdf:resource="http://identifiers.org/ec-code/4.3.1.1"/>
            </rdf:Bag>
          </bqbiol:is>
        </rdf:Description>
      </rdf:RDF>
    </annotation>
  </species>
  <species metaid="fba__M_o2_e" sboTerm="SBO:0000247" id="fba__o2_e" name="O2" compartment="fba__e" initialConcentration="0" substanceUnits="mmol" hasOnlySubstanceUnits="false" boundaryCondition="false" constant="false" fbc:chemicalFormula="O2">
    <annotation>
      <rdf:RDF xmlns:rdf="http://www.w3.org/1999/02/22-rdf-syntax-ns#" xmlns:dcterms="http://purl.org/dc/terms/" xmlns:vCard="http://www.w3.org/2001/vcard-rdf/3.0#" xmlns:vCard4="http://www.w3.org/2006/vcard/ns#" xmlns:bqbiol="http://biomodels.net/biology-qualifiers/" xmlns:bqmodel="http://biomodels.net/model-qualifiers/">
        <rdf:Description rdf:about="#fba__M_o2_e">
          <bqbiol:is>
            <rdf:Bag>
              <rdf:li rdf:resource="http://identifiers.org/bigg.metabolite/o2"/>
              <rdf:li rdf:resource="http://identifiers.org/ncbigi/312945338"/>
              <rdf:li rdf:resource="http://identifiers.org/seed.compound/cpd00007"/>
              <rdf:li rdf:resource="http://identifiers.org/metanetx.chemical/MNXM4"/>
              <rdf:li rdf:resource="http://identifiers.org/kegg.compound/C00007"/>
              <rdf:li rdf:resource="http://identifiers.org/kegg.compound/D00003"/>
              <rdf:li rdf:resource="http://identifiers.org/hmdb/HMDB01377"/>
              <rdf:li rdf:resource="http://identifiers.org/chebi/CHEBI:10745"/>
              <rdf:li rdf:resource="http://identifiers.org/chebi/CHEBI:13416"/>
              <rdf:li rdf:resource="http://identifiers.org/chebi/CHEBI:15379"/>
              <rdf:li rdf:resource="http://identifiers.org/chebi/CHEBI:23833"/>
              <rdf:li rdf:resource="http://identifiers.org/chebi/CHEBI:25366"/>
              <rdf:li rdf:resource="http://identifiers.org/chebi/CHEBI:26689"/>
              <rdf:li rdf:resource="http://identifiers.org/chebi/CHEBI:27140"/>
              <rdf:li rdf:resource="http://identifiers.org/chebi/CHEBI:29097"/>
              <rdf:li rdf:resource="http://identifiers.org/chebi/CHEBI:29793"/>
              <rdf:li rdf:resource="http://identifiers.org/chebi/CHEBI:30491"/>
              <rdf:li rdf:resource="http://identifiers.org/chebi/CHEBI:44742"/>
              <rdf:li rdf:resource="http://identifiers.org/chebi/CHEBI:7860"/>
              <rdf:li rdf:resource="http://identifiers.org/unipathway.compound/UPC00007"/>
              <rdf:li rdf:resource="http://identifiers.org/biocyc/META:OXYGEN-MOLECULE"/>
              <rdf:li rdf:resource="http://identifiers.org/metanetx.reaction/MNXR81771"/>
              <rdf:li rdf:resource="http://identifiers.org/ec-code/4.3.1.1"/>
            </rdf:Bag>
          </bqbiol:is>
        </rdf:Description>
      </rdf:RDF>
    </annotation>
  </species>
  <species metaid="fba__M_oaa_c" sboTerm="SBO:0000247" id="fba__oaa_c" name="Oxaloacetate" compartment="fba__c" initialConcentration="0" substanceUnits="mmol" hasOnlySubstanceUnits="false" boundaryCondition="false" constant="false" fbc:chemicalFormula="C4H2O5">
    <annotation>
      <rdf:RDF xmlns:rdf="http://www.w3.org/1999/02/22-rdf-syntax-ns#" xmlns:dcterms="http://purl.org/dc/terms/" xmlns:vCard="http://www.w3.org/2001/vcard-rdf/3.0#" xmlns:vCard4="http://www.w3.org/2006/vcard/ns#" xmlns:bqbiol="http://biomodels.net/biology-qualifiers/" xmlns:bqmodel="http://biomodels.net/model-qualifiers/">
        <rdf:Description rdf:about="#fba__M_oaa_c">
          <bqbiol:is>
            <rdf:Bag>
              <rdf:li rdf:resource="http://identifiers.org/bigg.metabolite/oaa"/>
              <rdf:li rdf:resource="http://identifiers.org/ncbigi/312945340"/>
              <rdf:li rdf:resource="http://identifiers.org/seed.compound/cpd00032"/>
              <rdf:li rdf:resource="http://identifiers.org/seed.compound/cpd02469"/>
              <rdf:li rdf:resource="http://identifiers.org/metanetx.chemical/MNXM46"/>
              <rdf:li rdf:resource="http://identifiers.org/kegg.compound/C00036"/>
              <rdf:li rdf:resource="http://identifiers.org/kegg.compound/C03981"/>
              <rdf:li rdf:resource="http://identifiers.org/hmdb/HMDB00223"/>
              <rdf:li rdf:resource="http://identifiers.org/lipidmaps/LMFA01170061"/>
              <rdf:li rdf:resource="http://identifiers.org/lipidmaps/LMFA01170120"/>
              <rdf:li rdf:resource="http://identifiers.org/chebi/CHEBI:10547"/>
              <rdf:li rdf:resource="http://identifiers.org/chebi/CHEBI:1158"/>
              <rdf:li rdf:resource="http://identifiers.org/chebi/CHEBI:12810"/>
              <rdf:li rdf:resource="http://identifiers.org/chebi/CHEBI:12820"/>
              <rdf:li rdf:resource="http://identifiers.org/chebi/CHEBI:14703"/>
              <rdf:li rdf:resource="http://identifiers.org/chebi/CHEBI:16452"/>
              <rdf:li rdf:resource="http://identifiers.org/chebi/CHEBI:17479"/>
              <rdf:li rdf:resource="http://identifiers.org/chebi/CHEBI:19638"/>
              <rdf:li rdf:resource="http://identifiers.org/chebi/CHEBI:23910"/>
              <rdf:li rdf:resource="http://identifiers.org/chebi/CHEBI:23911"/>
              <rdf:li rdf:resource="http://identifiers.org/chebi/CHEBI:24958"/>
              <rdf:li rdf:resource="http://identifiers.org/chebi/CHEBI:24959"/>
              <rdf:li rdf:resource="http://identifiers.org/chebi/CHEBI:25731"/>
              <rdf:li rdf:resource="http://identifiers.org/chebi/CHEBI:25734"/>
              <rdf:li rdf:resource="http://identifiers.org/chebi/CHEBI:28394"/>
              <rdf:li rdf:resource="http://identifiers.org/chebi/CHEBI:29049"/>
              <rdf:li rdf:resource="http://identifiers.org/chebi/CHEBI:30744"/>
              <rdf:li rdf:resource="http://identifiers.org/chebi/CHEBI:30798"/>
              <rdf:li rdf:resource="http://identifiers.org/chebi/CHEBI:7812"/>
              <rdf:li rdf:resource="http://identifiers.org/unipathway.compound/UPC00036"/>
              <rdf:li rdf:resource="http://identifiers.org/biocyc/META:ASPARTATE--TRNA-LIGASE-RXN"/>
              <rdf:li rdf:resource="http://identifiers.org/biocyc/META:ENOL-OXALOACETATE"/>
              <rdf:li rdf:resource="http://identifiers.org/biocyc/META:OXALACETIC_ACID"/>
              <rdf:li rdf:resource="http://identifiers.org/umbbd.compound/c1475"/>
              <rdf:li rdf:resource="http://identifiers.org/metanetx.reaction/MNXR81772"/>
              <rdf:li rdf:resource="http://identifiers.org/ec-code/6.1.1.23"/>
              <rdf:li rdf:resource="http://identifiers.org/kegg.reaction/R05577"/>
            </rdf:Bag>
          </bqbiol:is>
        </rdf:Description>
      </rdf:RDF>
    </annotation>
  </species>
  <species metaid="fba__M_pep_c" sboTerm="SBO:0000247" id="fba__pep_c" name="Phosphoenolpyruvate" compartment="fba__c" initialConcentration="0" substanceUnits="mmol" hasOnlySubstanceUnits="false" boundaryCondition="false" constant="false" fbc:chemicalFormula="C3H2O6P">
    <annotation>
      <rdf:RDF xmlns:rdf="http://www.w3.org/1999/02/22-rdf-syntax-ns#" xmlns:dcterms="http://purl.org/dc/terms/" xmlns:vCard="http://www.w3.org/2001/vcard-rdf/3.0#" xmlns:vCard4="http://www.w3.org/2006/vcard/ns#" xmlns:bqbiol="http://biomodels.net/biology-qualifiers/" xmlns:bqmodel="http://biomodels.net/model-qualifiers/">
        <rdf:Description rdf:about="#fba__M_pep_c">
          <bqbiol:is>
            <rdf:Bag>
              <rdf:li rdf:resource="http://identifiers.org/bigg.metabolite/pep"/>
              <rdf:li rdf:resource="http://identifiers.org/ncbigi/312945389"/>
              <rdf:li rdf:resource="http://identifiers.org/seed.compound/cpd00061"/>
              <rdf:li rdf:resource="http://identifiers.org/metanetx.chemical/MNXM73"/>
              <rdf:li rdf:resource="http://identifiers.org/kegg.compound/C00074"/>
              <rdf:li rdf:resource="http://identifiers.org/hmdb/HMDB00263"/>
              <rdf:li rdf:resource="http://identifiers.org/chebi/CHEBI:14812"/>
              <rdf:li rdf:resource="http://identifiers.org/chebi/CHEBI:18021"/>
              <rdf:li rdf:resource="http://identifiers.org/chebi/CHEBI:26054"/>
              <rdf:li rdf:resource="http://identifiers.org/chebi/CHEBI:26055"/>
              <rdf:li rdf:resource="http://identifiers.org/chebi/CHEBI:44894"/>
              <rdf:li rdf:resource="http://identifiers.org/chebi/CHEBI:44897"/>
              <rdf:li rdf:resource="http://identifiers.org/chebi/CHEBI:58702"/>
              <rdf:li rdf:resource="http://identifiers.org/chebi/CHEBI:8147"/>
              <rdf:li rdf:resource="http://identifiers.org/unipathway.compound/UPC00074"/>
              <rdf:li rdf:resource="http://identifiers.org/biocyc/META:3.6.3.3-RXN"/>
              <rdf:li rdf:resource="http://identifiers.org/biocyc/META:3.6.3.46-RXN"/>
              <rdf:li rdf:resource="http://identifiers.org/biocyc/META:PHOSPHO-ENOL-PYRUVATE"/>
              <rdf:li rdf:resource="http://identifiers.org/metanetx.reaction/MNXR19981"/>
              <rdf:li rdf:resource="http://identifiers.org/ec-code/3.6.3.46"/>
              <rdf:li rdf:resource="http://identifiers.org/rhea/12132"/>
              <rdf:li rdf:resource="http://identifiers.org/rhea/12133"/>
              <rdf:li rdf:resource="http://identifiers.org/rhea/12134"/>
              <rdf:li rdf:resource="http://identifiers.org/rhea/12135"/>
            </rdf:Bag>
          </bqbiol:is>
        </rdf:Description>
      </rdf:RDF>
    </annotation>
  </species>
  <species metaid="fba__M_pi_c" sboTerm="SBO:0000247" id="fba__pi_c" name="Phosphate" compartment="fba__c" initialConcentration="0" substanceUnits="mmol" hasOnlySubstanceUnits="false" boundaryCondition="false" constant="false" fbc:chemicalFormula="HO4P">
    <annotation>
      <rdf:RDF xmlns:rdf="http://www.w3.org/1999/02/22-rdf-syntax-ns#" xmlns:dcterms="http://purl.org/dc/terms/" xmlns:vCard="http://www.w3.org/2001/vcard-rdf/3.0#" xmlns:vCard4="http://www.w3.org/2006/vcard/ns#" xmlns:bqbiol="http://biomodels.net/biology-qualifiers/" xmlns:bqmodel="http://biomodels.net/model-qualifiers/">
        <rdf:Description rdf:about="#fba__M_pi_c">
          <bqbiol:is>
            <rdf:Bag>
              <rdf:li rdf:resource="http://identifiers.org/bigg.metabolite/pi"/>
              <rdf:li rdf:resource="http://identifiers.org/ncbigi/312945413"/>
              <rdf:li rdf:resource="http://identifiers.org/seed.compound/cpd00009"/>
              <rdf:li rdf:resource="http://identifiers.org/metanetx.chemical/MNXM9"/>
              <rdf:li rdf:resource="http://identifiers.org/kegg.compound/C00009"/>
              <rdf:li rdf:resource="http://identifiers.org/kegg.compound/D05467"/>
              <rdf:li rdf:resource="http://identifiers.org/hmdb/HMDB00973"/>
              <rdf:li rdf:resource="http://identifiers.org/hmdb/HMDB01429"/>
              <rdf:li rdf:resource="http://identifiers.org/hmdb/HMDB02105"/>
              <rdf:li rdf:resource="http://identifiers.org/hmdb/HMDB02142"/>
              <rdf:li rdf:resource="http://identifiers.org/hmdb/HMDB05947"/>
              <rdf:li rdf:resource="http://identifiers.org/chebi/CHEBI:14791"/>
              <rdf:li rdf:resource="http://identifiers.org/chebi/CHEBI:18367"/>
              <rdf:li rdf:resource="http://identifiers.org/chebi/CHEBI:26020"/>
              <rdf:li rdf:resource="http://identifiers.org/chebi/CHEBI:26078"/>
              <rdf:li rdf:resource="http://identifiers.org/chebi/CHEBI:29137"/>
              <rdf:li rdf:resource="http://identifiers.org/chebi/CHEBI:29139"/>
              <rdf:li rdf:resource="http://identifiers.org/chebi/CHEBI:32958"/>
              <rdf:li rdf:resource="http://identifiers.org/chebi/CHEBI:39739"/>
              <rdf:li rdf:resource="http://identifiers.org/chebi/CHEBI:39745"/>
              <rdf:li rdf:resource="http://identifiers.org/chebi/CHEBI:43470"/>
              <rdf:li rdf:resource="http://identifiers.org/chebi/CHEBI:43474"/>
              <rdf:li rdf:resource="http://identifiers.org/chebi/CHEBI:45024"/>
              <rdf:li rdf:resource="http://identifiers.org/chebi/CHEBI:68546"/>
              <rdf:li rdf:resource="http://identifiers.org/chebi/CHEBI:68835"/>
              <rdf:li rdf:resource="http://identifiers.org/chebi/CHEBI:74873"/>
              <rdf:li rdf:resource="http://identifiers.org/chebi/CHEBI:7793"/>
              <rdf:li rdf:resource="http://identifiers.org/unipathway.compound/UPC00009"/>
              <rdf:li rdf:resource="http://identifiers.org/biocyc/META:CHORISMATEMUT-RXN"/>
              <rdf:li rdf:resource="http://identifiers.org/biocyc/META:CPD-16459"/>
              <rdf:li rdf:resource="http://identifiers.org/biocyc/META:PHOSPHATE-GROUP"/>
              <rdf:li rdf:resource="http://identifiers.org/biocyc/META:Pi"/>
              <rdf:li rdf:resource="http://identifiers.org/umbbd.compound/c0693"/>
              <rdf:li rdf:resource="http://identifiers.org/metanetx.reaction/MNXR1159"/>
              <rdf:li rdf:resource="http://identifiers.org/ec-code/5.4.99.5"/>
              <rdf:li rdf:resource="http://identifiers.org/kegg.reaction/R01715"/>
              <rdf:li rdf:resource="http://identifiers.org/rhea/13897"/>
              <rdf:li rdf:resource="http://identifiers.org/rhea/13898"/>
              <rdf:li rdf:resource="http://identifiers.org/rhea/13899"/>
              <rdf:li rdf:resource="http://identifiers.org/rhea/13900"/>
              <rdf:li rdf:resource="http://identifiers.org/unipathway.reaction/UCR01715"/>
              <rdf:li rdf:resource="http://identifiers.org/unipathway.reaction/UER00203"/>
            </rdf:Bag>
          </bqbiol:is>
        </rdf:Description>
      </rdf:RDF>
    </annotation>
  </species>
  <species metaid="fba__M_pi_e" sboTerm="SBO:0000247" id="fba__pi_e" name="Phosphate" compartment="fba__e" initialConcentration="0" substanceUnits="mmol" hasOnlySubstanceUnits="false" boundaryCondition="false" constant="false" fbc:chemicalFormula="HO4P">
    <annotation>
      <rdf:RDF xmlns:rdf="http://www.w3.org/1999/02/22-rdf-syntax-ns#" xmlns:dcterms="http://purl.org/dc/terms/" xmlns:vCard="http://www.w3.org/2001/vcard-rdf/3.0#" xmlns:vCard4="http://www.w3.org/2006/vcard/ns#" xmlns:bqbiol="http://biomodels.net/biology-qualifiers/" xmlns:bqmodel="http://biomodels.net/model-qualifiers/">
        <rdf:Description rdf:about="#fba__M_pi_e">
          <bqbiol:is>
            <rdf:Bag>
              <rdf:li rdf:resource="http://identifiers.org/bigg.metabolite/pi"/>
              <rdf:li rdf:resource="http://identifiers.org/ncbigi/312945413"/>
              <rdf:li rdf:resource="http://identifiers.org/seed.compound/cpd00009"/>
              <rdf:li rdf:resource="http://identifiers.org/metanetx.chemical/MNXM9"/>
              <rdf:li rdf:resource="http://identifiers.org/kegg.compound/C00009"/>
              <rdf:li rdf:resource="http://identifiers.org/kegg.compound/D05467"/>
              <rdf:li rdf:resource="http://identifiers.org/hmdb/HMDB00973"/>
              <rdf:li rdf:resource="http://identifiers.org/hmdb/HMDB01429"/>
              <rdf:li rdf:resource="http://identifiers.org/hmdb/HMDB02105"/>
              <rdf:li rdf:resource="http://identifiers.org/hmdb/HMDB02142"/>
              <rdf:li rdf:resource="http://identifiers.org/hmdb/HMDB05947"/>
              <rdf:li rdf:resource="http://identifiers.org/chebi/CHEBI:14791"/>
              <rdf:li rdf:resource="http://identifiers.org/chebi/CHEBI:18367"/>
              <rdf:li rdf:resource="http://identifiers.org/chebi/CHEBI:26020"/>
              <rdf:li rdf:resource="http://identifiers.org/chebi/CHEBI:26078"/>
              <rdf:li rdf:resource="http://identifiers.org/chebi/CHEBI:29137"/>
              <rdf:li rdf:resource="http://identifiers.org/chebi/CHEBI:29139"/>
              <rdf:li rdf:resource="http://identifiers.org/chebi/CHEBI:32958"/>
              <rdf:li rdf:resource="http://identifiers.org/chebi/CHEBI:39739"/>
              <rdf:li rdf:resource="http://identifiers.org/chebi/CHEBI:39745"/>
              <rdf:li rdf:resource="http://identifiers.org/chebi/CHEBI:43470"/>
              <rdf:li rdf:resource="http://identifiers.org/chebi/CHEBI:43474"/>
              <rdf:li rdf:resource="http://identifiers.org/chebi/CHEBI:45024"/>
              <rdf:li rdf:resource="http://identifiers.org/chebi/CHEBI:68546"/>
              <rdf:li rdf:resource="http://identifiers.org/chebi/CHEBI:68835"/>
              <rdf:li rdf:resource="http://identifiers.org/chebi/CHEBI:74873"/>
              <rdf:li rdf:resource="http://identifiers.org/chebi/CHEBI:7793"/>
              <rdf:li rdf:resource="http://identifiers.org/unipathway.compound/UPC00009"/>
              <rdf:li rdf:resource="http://identifiers.org/biocyc/META:CHORISMATEMUT-RXN"/>
              <rdf:li rdf:resource="http://identifiers.org/biocyc/META:CPD-16459"/>
              <rdf:li rdf:resource="http://identifiers.org/biocyc/META:PHOSPHATE-GROUP"/>
              <rdf:li rdf:resource="http://identifiers.org/biocyc/META:Pi"/>
              <rdf:li rdf:resource="http://identifiers.org/umbbd.compound/c0693"/>
              <rdf:li rdf:resource="http://identifiers.org/metanetx.reaction/MNXR1159"/>
              <rdf:li rdf:resource="http://identifiers.org/ec-code/5.4.99.5"/>
              <rdf:li rdf:resource="http://identifiers.org/kegg.reaction/R01715"/>
              <rdf:li rdf:resource="http://identifiers.org/rhea/13897"/>
              <rdf:li rdf:resource="http://identifiers.org/rhea/13898"/>
              <rdf:li rdf:resource="http://identifiers.org/rhea/13899"/>
              <rdf:li rdf:resource="http://identifiers.org/rhea/13900"/>
              <rdf:li rdf:resource="http://identifiers.org/unipathway.reaction/UCR01715"/>
              <rdf:li rdf:resource="http://identifiers.org/unipathway.reaction/UER00203"/>
            </rdf:Bag>
          </bqbiol:is>
        </rdf:Description>
      </rdf:RDF>
    </annotation>
  </species>
  <species metaid="fba__M_pyr_c" sboTerm="SBO:0000247" id="fba__pyr_c" name="Pyruvate" compartment="fba__c" initialConcentration="0" substanceUnits="mmol" hasOnlySubstanceUnits="false" boundaryCondition="false" constant="false" fbc:chemicalFormula="C3H3O3">
    <annotation>
      <rdf:RDF xmlns:rdf="http://www.w3.org/1999/02/22-rdf-syntax-ns#" xmlns:dcterms="http://purl.org/dc/terms/" xmlns:vCard="http://www.w3.org/2001/vcard-rdf/3.0#" xmlns:vCard4="http://www.w3.org/2006/vcard/ns#" xmlns:bqbiol="http://biomodels.net/biology-qualifiers/" xmlns:bqmodel="http://biomodels.net/model-qualifiers/">
        <rdf:Description rdf:about="#fba__M_pyr_c">
          <bqbiol:is>
            <rdf:Bag>
              <rdf:li rdf:resource="http://identifiers.org/bigg.metabolite/pyr"/>
              <rdf:li rdf:resource="http://identifiers.org/ncbigi/312945458"/>
              <rdf:li rdf:resource="http://identifiers.org/seed.compound/cpd00020"/>
              <rdf:li rdf:resource="http://identifiers.org/metanetx.chemical/MNXM23"/>
              <rdf:li rdf:resource="http://identifiers.org/kegg.compound/C00022"/>
              <rdf:li rdf:resource="http://identifiers.org/hmdb/HMDB00243"/>
              <rdf:li rdf:resource="http://identifiers.org/lipidmaps/LMFA01060077"/>
              <rdf:li rdf:resource="http://identifiers.org/chebi/CHEBI:14987"/>
              <rdf:li rdf:resource="http://identifiers.org/chebi/CHEBI:15361"/>
              <rdf:li rdf:resource="http://identifiers.org/chebi/CHEBI:26462"/>
              <rdf:li rdf:resource="http://identifiers.org/chebi/CHEBI:26466"/>
              <rdf:li rdf:resource="http://identifiers.org/chebi/CHEBI:32816"/>
              <rdf:li rdf:resource="http://identifiers.org/chebi/CHEBI:45253"/>
              <rdf:li rdf:resource="http://identifiers.org/chebi/CHEBI:86354"/>
              <rdf:li rdf:resource="http://identifiers.org/chebi/CHEBI:8685"/>
              <rdf:li rdf:resource="http://identifiers.org/unipathway.compound/UPC00022"/>
              <rdf:li rdf:resource="http://identifiers.org/biocyc/META:PYRUVATE"/>
              <rdf:li rdf:resource="http://identifiers.org/umbbd.compound/c0159"/>
              <rdf:li rdf:resource="http://identifiers.org/metanetx.reaction/MNXR68577"/>
            </rdf:Bag>
          </bqbiol:is>
        </rdf:Description>
      </rdf:RDF>
    </annotation>
  </species>
  <species metaid="fba__M_pyr_e" sboTerm="SBO:0000247" id="fba__pyr_e" name="Pyruvate" compartment="fba__e" initialConcentration="0" substanceUnits="mmol" hasOnlySubstanceUnits="false" boundaryCondition="false" constant="false" fbc:chemicalFormula="C3H3O3">
    <annotation>
      <rdf:RDF xmlns:rdf="http://www.w3.org/1999/02/22-rdf-syntax-ns#" xmlns:dcterms="http://purl.org/dc/terms/" xmlns:vCard="http://www.w3.org/2001/vcard-rdf/3.0#" xmlns:vCard4="http://www.w3.org/2006/vcard/ns#" xmlns:bqbiol="http://biomodels.net/biology-qualifiers/" xmlns:bqmodel="http://biomodels.net/model-qualifiers/">
        <rdf:Description rdf:about="#fba__M_pyr_e">
          <bqbiol:is>
            <rdf:Bag>
              <rdf:li rdf:resource="http://identifiers.org/bigg.metabolite/pyr"/>
              <rdf:li rdf:resource="http://identifiers.org/ncbigi/312945458"/>
              <rdf:li rdf:resource="http://identifiers.org/seed.compound/cpd00020"/>
              <rdf:li rdf:resource="http://identifiers.org/metanetx.chemical/MNXM23"/>
              <rdf:li rdf:resource="http://identifiers.org/kegg.compound/C00022"/>
              <rdf:li rdf:resource="http://identifiers.org/hmdb/HMDB00243"/>
              <rdf:li rdf:resource="http://identifiers.org/lipidmaps/LMFA01060077"/>
              <rdf:li rdf:resource="http://identifiers.org/chebi/CHEBI:14987"/>
              <rdf:li rdf:resource="http://identifiers.org/chebi/CHEBI:15361"/>
              <rdf:li rdf:resource="http://identifiers.org/chebi/CHEBI:26462"/>
              <rdf:li rdf:resource="http://identifiers.org/chebi/CHEBI:26466"/>
              <rdf:li rdf:resource="http://identifiers.org/chebi/CHEBI:32816"/>
              <rdf:li rdf:resource="http://identifiers.org/chebi/CHEBI:45253"/>
              <rdf:li rdf:resource="http://identifiers.org/chebi/CHEBI:86354"/>
              <rdf:li rdf:resource="http://identifiers.org/chebi/CHEBI:8685"/>
              <rdf:li rdf:resource="http://identifiers.org/unipathway.compound/UPC00022"/>
              <rdf:li rdf:resource="http://identifiers.org/biocyc/META:PYRUVATE"/>
              <rdf:li rdf:resource="http://identifiers.org/umbbd.compound/c0159"/>
              <rdf:li rdf:resource="http://identifiers.org/metanetx.reaction/MNXR68577"/>
            </rdf:Bag>
          </bqbiol:is>
        </rdf:Description>
      </rdf:RDF>
    </annotation>
  </species>
  <species metaid="fba__M_q8_c" sboTerm="SBO:0000247" id="fba__q8_c" name="Ubiquinone-8" compartment="fba__c" initialConcentration="0" substanceUnits="mmol" hasOnlySubstanceUnits="false" boundaryCondition="false" constant="false" fbc:chemicalFormula="C49H74O4">
    <annotation>
      <rdf:RDF xmlns:rdf="http://www.w3.org/1999/02/22-rdf-syntax-ns#" xmlns:dcterms="http://purl.org/dc/terms/" xmlns:vCard="http://www.w3.org/2001/vcard-rdf/3.0#" xmlns:vCard4="http://www.w3.org/2006/vcard/ns#" xmlns:bqbiol="http://biomodels.net/biology-qualifiers/" xmlns:bqmodel="http://biomodels.net/model-qualifiers/">
        <rdf:Description rdf:about="#fba__M_q8_c">
          <bqbiol:is>
            <rdf:Bag>
              <rdf:li rdf:resource="http://identifiers.org/bigg.metabolite/q8"/>
              <rdf:li rdf:resource="http://identifiers.org/ncbigi/312945459"/>
              <rdf:li rdf:resource="http://identifiers.org/seed.compound/cpd15560"/>
              <rdf:li rdf:resource="http://identifiers.org/metanetx.chemical/MNXM232"/>
              <rdf:li rdf:resource="http://identifiers.org/kegg.compound/C17569"/>
              <rdf:li rdf:resource="http://identifiers.org/lipidmaps/LMPR02010005"/>
              <rdf:li rdf:resource="http://identifiers.org/chebi/CHEBI:61683"/>
              <rdf:li rdf:resource="http://identifiers.org/biocyc/META:UBIQUINONE-8"/>
              <rdf:li rdf:resource="http://identifiers.org/metanetx.reaction/MNXR68578"/>
            </rdf:Bag>
          </bqbiol:is>
        </rdf:Description>
      </rdf:RDF>
    </annotation>
  </species>
  <species metaid="fba__M_q8h2_c" sboTerm="SBO:0000247" id="fba__q8h2_c" name="Ubiquinol-8" compartment="fba__c" initialConcentration="0" substanceUnits="mmol" hasOnlySubstanceUnits="false" boundaryCondition="false" constant="false" fbc:chemicalFormula="C49H76O4">
    <annotation>
      <rdf:RDF xmlns:rdf="http://www.w3.org/1999/02/22-rdf-syntax-ns#" xmlns:dcterms="http://purl.org/dc/terms/" xmlns:vCard="http://www.w3.org/2001/vcard-rdf/3.0#" xmlns:vCard4="http://www.w3.org/2006/vcard/ns#" xmlns:bqbiol="http://biomodels.net/biology-qualifiers/" xmlns:bqmodel="http://biomodels.net/model-qualifiers/">
        <rdf:Description rdf:about="#fba__M_q8h2_c">
          <bqbiol:is>
            <rdf:Bag>
              <rdf:li rdf:resource="http://identifiers.org/bigg.metabolite/q8h2"/>
              <rdf:li rdf:resource="http://identifiers.org/ncbigi/312945460"/>
              <rdf:li rdf:resource="http://identifiers.org/seed.compound/cpd15561"/>
              <rdf:li rdf:resource="http://identifiers.org/metanetx.chemical/MNXM191"/>
              <rdf:li rdf:resource="http://identifiers.org/hmdb/HMDB01060"/>
              <rdf:li rdf:resource="http://identifiers.org/chebi/CHEBI:61682"/>
              <rdf:li rdf:resource="http://identifiers.org/biocyc/META:CPD-9956"/>
              <rdf:li rdf:resource="http://identifiers.org/metanetx.reaction/MNXR82045"/>
            </rdf:Bag>
          </bqbiol:is>
        </rdf:Description>
      </rdf:RDF>
    </annotation>
  </species>
  <species metaid="fba__M_r5p_c" sboTerm="SBO:0000247" id="fba__r5p_c" name="Alpha-D-Ribose 5-phosphate" compartment="fba__c" initialConcentration="0" substanceUnits="mmol" hasOnlySubstanceUnits="false" boundaryCondition="false" constant="false" fbc:chemicalFormula="C5H9O8P">
    <annotation>
      <rdf:RDF xmlns:rdf="http://www.w3.org/1999/02/22-rdf-syntax-ns#" xmlns:dcterms="http://purl.org/dc/terms/" xmlns:vCard="http://www.w3.org/2001/vcard-rdf/3.0#" xmlns:vCard4="http://www.w3.org/2006/vcard/ns#" xmlns:bqbiol="http://biomodels.net/biology-qualifiers/" xmlns:bqmodel="http://biomodels.net/model-qualifiers/">
        <rdf:Description rdf:about="#fba__M_r5p_c">
          <bqbiol:is>
            <rdf:Bag>
              <rdf:li rdf:resource="http://identifiers.org/bigg.metabolite/r5p"/>
              <rdf:li rdf:resource="http://identifiers.org/ncbigi/312945465"/>
              <rdf:li rdf:resource="http://identifiers.org/seed.compound/cpd00101"/>
              <rdf:li rdf:resource="http://identifiers.org/metanetx.chemical/MNXM15900"/>
              <rdf:li rdf:resource="http://identifiers.org/kegg.compound/C03736"/>
              <rdf:li rdf:resource="http://identifiers.org/chebi/CHEBI:10270"/>
              <rdf:li rdf:resource="http://identifiers.org/chebi/CHEBI:12331"/>
              <rdf:li rdf:resource="http://identifiers.org/chebi/CHEBI:18189"/>
              <rdf:li rdf:resource="http://identifiers.org/chebi/CHEBI:22413"/>
              <rdf:li rdf:resource="http://identifiers.org/biocyc/META:CPD-15318"/>
              <rdf:li rdf:resource="http://identifiers.org/biocyc/META:HEMN-RXN"/>
              <rdf:li rdf:resource="http://identifiers.org/metanetx.reaction/MNXR1273"/>
              <rdf:li rdf:resource="http://identifiers.org/ec-code/1.3.99.22"/>
              <rdf:li rdf:resource="http://identifiers.org/kegg.reaction/R06895"/>
              <rdf:li rdf:resource="http://identifiers.org/rhea/15425"/>
              <rdf:li rdf:resource="http://identifiers.org/rhea/15426"/>
              <rdf:li rdf:resource="http://identifiers.org/rhea/15427"/>
              <rdf:li rdf:resource="http://identifiers.org/rhea/15428"/>
              <rdf:li rdf:resource="http://identifiers.org/unipathway.reaction/UCR06895"/>
              <rdf:li rdf:resource="http://identifiers.org/unipathway.reaction/UER00323"/>
            </rdf:Bag>
          </bqbiol:is>
        </rdf:Description>
      </rdf:RDF>
    </annotation>
  </species>
  <species metaid="fba__M_ru5p__D_c" sboTerm="SBO:0000247" id="fba__ru5p__D_c" name="D-Ribulose 5-phosphate" compartment="fba__c" initialConcentration="0" substanceUnits="mmol" hasOnlySubstanceUnits="false" boundaryCondition="false" constant="false" fbc:chemicalFormula="C5H9O8P">
    <annotation>
      <rdf:RDF xmlns:rdf="http://www.w3.org/1999/02/22-rdf-syntax-ns#" xmlns:dcterms="http://purl.org/dc/terms/" xmlns:vCard="http://www.w3.org/2001/vcard-rdf/3.0#" xmlns:vCard4="http://www.w3.org/2006/vcard/ns#" xmlns:bqbiol="http://biomodels.net/biology-qualifiers/" xmlns:bqmodel="http://biomodels.net/model-qualifiers/">
        <rdf:Description rdf:about="#fba__M_ru5p__D_c">
          <bqbiol:is>
            <rdf:Bag>
              <rdf:li rdf:resource="http://identifiers.org/bigg.metabolite/ru5p__D"/>
              <rdf:li rdf:resource="http://identifiers.org/ncbigi/312945477"/>
              <rdf:li rdf:resource="http://identifiers.org/seed.compound/cpd00171"/>
              <rdf:li rdf:resource="http://identifiers.org/metanetx.chemical/MNXM145"/>
              <rdf:li rdf:resource="http://identifiers.org/kegg.compound/C00199"/>
              <rdf:li rdf:resource="http://identifiers.org/hmdb/HMDB00618"/>
              <rdf:li rdf:resource="http://identifiers.org/hmdb/HMDB02033"/>
              <rdf:li rdf:resource="http://identifiers.org/hmdb/HMDB02694"/>
              <rdf:li rdf:resource="http://identifiers.org/chebi/CHEBI:13018"/>
              <rdf:li rdf:resource="http://identifiers.org/chebi/CHEBI:17363"/>
              <rdf:li rdf:resource="http://identifiers.org/chebi/CHEBI:21088"/>
              <rdf:li rdf:resource="http://identifiers.org/chebi/CHEBI:40192"/>
              <rdf:li rdf:resource="http://identifiers.org/chebi/CHEBI:4243"/>
              <rdf:li rdf:resource="http://identifiers.org/chebi/CHEBI:58121"/>
              <rdf:li rdf:resource="http://identifiers.org/unipathway.compound/UPC00199"/>
              <rdf:li rdf:resource="http://identifiers.org/biocyc/META:RIBULOSE-5P"/>
              <rdf:li rdf:resource="http://identifiers.org/biocyc/META:TRANS-RXN-100"/>
              <rdf:li rdf:resource="http://identifiers.org/metanetx.reaction/MNXR82054"/>
            </rdf:Bag>
          </bqbiol:is>
        </rdf:Description>
      </rdf:RDF>
    </annotation>
  </species>
  <species metaid="fba__M_s7p_c" sboTerm="SBO:0000247" id="fba__s7p_c" name="Sedoheptulose 7-phosphate" compartment="fba__c" initialConcentration="0" substanceUnits="mmol" hasOnlySubstanceUnits="false" boundaryCondition="false" constant="false" fbc:chemicalFormula="C7H13O10P">
    <annotation>
      <rdf:RDF xmlns:rdf="http://www.w3.org/1999/02/22-rdf-syntax-ns#" xmlns:dcterms="http://purl.org/dc/terms/" xmlns:vCard="http://www.w3.org/2001/vcard-rdf/3.0#" xmlns:vCard4="http://www.w3.org/2006/vcard/ns#" xmlns:bqbiol="http://biomodels.net/biology-qualifiers/" xmlns:bqmodel="http://biomodels.net/model-qualifiers/">
        <rdf:Description rdf:about="#fba__M_s7p_c">
          <bqbiol:is>
            <rdf:Bag>
              <rdf:li rdf:resource="http://identifiers.org/bigg.metabolite/s7p"/>
              <rdf:li rdf:resource="http://identifiers.org/ncbigi/312945480"/>
              <rdf:li rdf:resource="http://identifiers.org/seed.compound/cpd00238"/>
              <rdf:li rdf:resource="http://identifiers.org/metanetx.chemical/MNXM271"/>
              <rdf:li rdf:resource="http://identifiers.org/kegg.compound/C05382"/>
              <rdf:li rdf:resource="http://identifiers.org/kegg.compound/C20956"/>
              <rdf:li rdf:resource="http://identifiers.org/hmdb/HMDB01068"/>
              <rdf:li rdf:resource="http://identifiers.org/chebi/CHEBI:15073"/>
              <rdf:li rdf:resource="http://identifiers.org/chebi/CHEBI:15074"/>
              <rdf:li rdf:resource="http://identifiers.org/chebi/CHEBI:15721"/>
              <rdf:li rdf:resource="http://identifiers.org/chebi/CHEBI:26621"/>
              <rdf:li rdf:resource="http://identifiers.org/chebi/CHEBI:4244"/>
              <rdf:li rdf:resource="http://identifiers.org/chebi/CHEBI:57483"/>
              <rdf:li rdf:resource="http://identifiers.org/chebi/CHEBI:9083"/>
              <rdf:li rdf:resource="http://identifiers.org/unipathway.compound/UPC05382"/>
              <rdf:li rdf:resource="http://identifiers.org/biocyc/META:CITSYN-RXN"/>
              <rdf:li rdf:resource="http://identifiers.org/biocyc/META:D-SEDOHEPTULOSE-7-P"/>
              <rdf:li rdf:resource="http://identifiers.org/biocyc/META:RXN-14905"/>
              <rdf:li rdf:resource="http://identifiers.org/metanetx.reaction/MNXR1298"/>
              <rdf:li rdf:resource="http://identifiers.org/ec-code/2.3.3.3"/>
              <rdf:li rdf:resource="http://identifiers.org/kegg.reaction/R00351"/>
              <rdf:li rdf:resource="http://identifiers.org/rhea/16845"/>
              <rdf:li rdf:resource="http://identifiers.org/rhea/16846"/>
              <rdf:li rdf:resource="http://identifiers.org/rhea/16847"/>
              <rdf:li rdf:resource="http://identifiers.org/rhea/16848"/>
              <rdf:li rdf:resource="http://identifiers.org/unipathway.reaction/UCR00351"/>
              <rdf:li rdf:resource="http://identifiers.org/unipathway.reaction/UER00717"/>
            </rdf:Bag>
          </bqbiol:is>
        </rdf:Description>
      </rdf:RDF>
    </annotation>
  </species>
  <species metaid="fba__M_succ_c" sboTerm="SBO:0000247" id="fba__succ_c" name="Succinate" compartment="fba__c" initialConcentration="0" substanceUnits="mmol" hasOnlySubstanceUnits="false" boundaryCondition="false" constant="false" fbc:chemicalFormula="C4H4O4">
    <annotation>
      <rdf:RDF xmlns:rdf="http://www.w3.org/1999/02/22-rdf-syntax-ns#" xmlns:dcterms="http://purl.org/dc/terms/" xmlns:vCard="http://www.w3.org/2001/vcard-rdf/3.0#" xmlns:vCard4="http://www.w3.org/2006/vcard/ns#" xmlns:bqbiol="http://biomodels.net/biology-qualifiers/" xmlns:bqmodel="http://biomodels.net/model-qualifiers/">
        <rdf:Description rdf:about="#fba__M_succ_c">
          <bqbiol:is>
            <rdf:Bag>
              <rdf:li rdf:resource="http://identifiers.org/bigg.metabolite/succ"/>
              <rdf:li rdf:resource="http://identifiers.org/ncbigi/312945508"/>
              <rdf:li rdf:resource="http://identifiers.org/seed.compound/cpd00036"/>
              <rdf:li rdf:resource="http://identifiers.org/metanetx.chemical/MNXM25"/>
              <rdf:li rdf:resource="http://identifiers.org/kegg.compound/C00042"/>
              <rdf:li rdf:resource="http://identifiers.org/hmdb/HMDB00254"/>
              <rdf:li rdf:resource="http://identifiers.org/lipidmaps/LMFA01170043"/>
              <rdf:li rdf:resource="http://identifiers.org/chebi/CHEBI:15125"/>
              <rdf:li rdf:resource="http://identifiers.org/chebi/CHEBI:15741"/>
              <rdf:li rdf:resource="http://identifiers.org/chebi/CHEBI:22941"/>
              <rdf:li rdf:resource="http://identifiers.org/chebi/CHEBI:22943"/>
              <rdf:li rdf:resource="http://identifiers.org/chebi/CHEBI:26803"/>
              <rdf:li rdf:resource="http://identifiers.org/chebi/CHEBI:26807"/>
              <rdf:li rdf:resource="http://identifiers.org/chebi/CHEBI:30031"/>
              <rdf:li rdf:resource="http://identifiers.org/chebi/CHEBI:30779"/>
              <rdf:li rdf:resource="http://identifiers.org/chebi/CHEBI:45639"/>
              <rdf:li rdf:resource="http://identifiers.org/chebi/CHEBI:9304"/>
              <rdf:li rdf:resource="http://identifiers.org/unipathway.compound/UPC00042"/>
              <rdf:li rdf:resource="http://identifiers.org/biocyc/META:ACSERLY-RXN"/>
              <rdf:li rdf:resource="http://identifiers.org/biocyc/META:SUC"/>
              <rdf:li rdf:resource="http://identifiers.org/umbbd.compound/c0312"/>
              <rdf:li rdf:resource="http://identifiers.org/metanetx.reaction/MNXR30965"/>
              <rdf:li rdf:resource="http://identifiers.org/ec-code/2.5.1.65"/>
              <rdf:li rdf:resource="http://identifiers.org/kegg.reaction/R00897"/>
              <rdf:li rdf:resource="http://identifiers.org/rhea/14829"/>
              <rdf:li rdf:resource="http://identifiers.org/rhea/14830"/>
              <rdf:li rdf:resource="http://identifiers.org/rhea/14831"/>
              <rdf:li rdf:resource="http://identifiers.org/rhea/14832"/>
              <rdf:li rdf:resource="http://identifiers.org/unipathway.reaction/UCR00897"/>
              <rdf:li rdf:resource="http://identifiers.org/unipathway.reaction/UER00200"/>
            </rdf:Bag>
          </bqbiol:is>
        </rdf:Description>
      </rdf:RDF>
    </annotation>
  </species>
  <species metaid="fba__M_succ_e" sboTerm="SBO:0000247" id="fba__succ_e" name="Succinate" compartment="fba__e" initialConcentration="0" substanceUnits="mmol" hasOnlySubstanceUnits="false" boundaryCondition="false" constant="false" fbc:chemicalFormula="C4H4O4">
    <annotation>
      <rdf:RDF xmlns:rdf="http://www.w3.org/1999/02/22-rdf-syntax-ns#" xmlns:dcterms="http://purl.org/dc/terms/" xmlns:vCard="http://www.w3.org/2001/vcard-rdf/3.0#" xmlns:vCard4="http://www.w3.org/2006/vcard/ns#" xmlns:bqbiol="http://biomodels.net/biology-qualifiers/" xmlns:bqmodel="http://biomodels.net/model-qualifiers/">
        <rdf:Description rdf:about="#fba__M_succ_e">
          <bqbiol:is>
            <rdf:Bag>
              <rdf:li rdf:resource="http://identifiers.org/bigg.metabolite/succ"/>
              <rdf:li rdf:resource="http://identifiers.org/ncbigi/312945508"/>
              <rdf:li rdf:resource="http://identifiers.org/seed.compound/cpd00036"/>
              <rdf:li rdf:resource="http://identifiers.org/metanetx.chemical/MNXM25"/>
              <rdf:li rdf:resource="http://identifiers.org/kegg.compound/C00042"/>
              <rdf:li rdf:resource="http://identifiers.org/hmdb/HMDB00254"/>
              <rdf:li rdf:resource="http://identifiers.org/lipidmaps/LMFA01170043"/>
              <rdf:li rdf:resource="http://identifiers.org/chebi/CHEBI:15125"/>
              <rdf:li rdf:resource="http://identifiers.org/chebi/CHEBI:15741"/>
              <rdf:li rdf:resource="http://identifiers.org/chebi/CHEBI:22941"/>
              <rdf:li rdf:resource="http://identifiers.org/chebi/CHEBI:22943"/>
              <rdf:li rdf:resource="http://identifiers.org/chebi/CHEBI:26803"/>
              <rdf:li rdf:resource="http://identifiers.org/chebi/CHEBI:26807"/>
              <rdf:li rdf:resource="http://identifiers.org/chebi/CHEBI:30031"/>
              <rdf:li rdf:resource="http://identifiers.org/chebi/CHEBI:30779"/>
              <rdf:li rdf:resource="http://identifiers.org/chebi/CHEBI:45639"/>
              <rdf:li rdf:resource="http://identifiers.org/chebi/CHEBI:9304"/>
              <rdf:li rdf:resource="http://identifiers.org/unipathway.compound/UPC00042"/>
              <rdf:li rdf:resource="http://identifiers.org/biocyc/META:ACSERLY-RXN"/>
              <rdf:li rdf:resource="http://identifiers.org/biocyc/META:SUC"/>
              <rdf:li rdf:resource="http://identifiers.org/umbbd.compound/c0312"/>
              <rdf:li rdf:resource="http://identifiers.org/metanetx.reaction/MNXR30965"/>
              <rdf:li rdf:resource="http://identifiers.org/ec-code/2.5.1.65"/>
              <rdf:li rdf:resource="http://identifiers.org/kegg.reaction/R00897"/>
              <rdf:li rdf:resource="http://identifiers.org/rhea/14829"/>
              <rdf:li rdf:resource="http://identifiers.org/rhea/14830"/>
              <rdf:li rdf:resource="http://identifiers.org/rhea/14831"/>
              <rdf:li rdf:resource="http://identifiers.org/rhea/14832"/>
              <rdf:li rdf:resource="http://identifiers.org/unipathway.reaction/UCR00897"/>
              <rdf:li rdf:resource="http://identifiers.org/unipathway.reaction/UER00200"/>
            </rdf:Bag>
          </bqbiol:is>
        </rdf:Description>
      </rdf:RDF>
    </annotation>
  </species>
  <species metaid="fba__M_succoa_c" sboTerm="SBO:0000247" id="fba__succoa_c" name="Succinyl-CoA" compartment="fba__c" initialConcentration="0" substanceUnits="mmol" hasOnlySubstanceUnits="false" boundaryCondition="false" constant="false" fbc:chemicalFormula="C25H35N7O19P3S">
    <annotation>
      <rdf:RDF xmlns:rdf="http://www.w3.org/1999/02/22-rdf-syntax-ns#" xmlns:dcterms="http://purl.org/dc/terms/" xmlns:vCard="http://www.w3.org/2001/vcard-rdf/3.0#" xmlns:vCard4="http://www.w3.org/2006/vcard/ns#" xmlns:bqbiol="http://biomodels.net/biology-qualifiers/" xmlns:bqmodel="http://biomodels.net/model-qualifiers/">
        <rdf:Description rdf:about="#fba__M_succoa_c">
          <bqbiol:is>
            <rdf:Bag>
              <rdf:li rdf:resource="http://identifiers.org/bigg.metabolite/succoa"/>
              <rdf:li rdf:resource="http://identifiers.org/ncbigi/312945509"/>
              <rdf:li rdf:resource="http://identifiers.org/seed.compound/cpd00078"/>
              <rdf:li rdf:resource="http://identifiers.org/metanetx.chemical/MNXM92"/>
              <rdf:li rdf:resource="http://identifiers.org/kegg.compound/C00091"/>
              <rdf:li rdf:resource="http://identifiers.org/hmdb/HMDB01022"/>
              <rdf:li rdf:resource="http://identifiers.org/lipidmaps/LMFA07050370"/>
              <rdf:li rdf:resource="http://identifiers.org/chebi/CHEBI:10746"/>
              <rdf:li rdf:resource="http://identifiers.org/chebi/CHEBI:15127"/>
              <rdf:li rdf:resource="http://identifiers.org/chebi/CHEBI:15380"/>
              <rdf:li rdf:resource="http://identifiers.org/chebi/CHEBI:26811"/>
              <rdf:li rdf:resource="http://identifiers.org/chebi/CHEBI:45541"/>
              <rdf:li rdf:resource="http://identifiers.org/chebi/CHEBI:57292"/>
              <rdf:li rdf:resource="http://identifiers.org/chebi/CHEBI:9310"/>
              <rdf:li rdf:resource="http://identifiers.org/unipathway.compound/UPC00091"/>
              <rdf:li rdf:resource="http://identifiers.org/biocyc/META:SUC-COA"/>
              <rdf:li rdf:resource="http://identifiers.org/umbbd.compound/c0344"/>
              <rdf:li rdf:resource="http://identifiers.org/metanetx.reaction/MNXR1355"/>
              <rdf:li rdf:resource="http://identifiers.org/ec-code/4.1.1.12"/>
              <rdf:li rdf:resource="http://identifiers.org/kegg.reaction/R00863"/>
            </rdf:Bag>
          </bqbiol:is>
        </rdf:Description>
      </rdf:RDF>
    </annotation>
  </species>
  <species metaid="fba__M_xu5p__D_c" sboTerm="SBO:0000247" id="fba__xu5p__D_c" name="D-Xylulose 5-phosphate" compartment="fba__c" initialConcentration="0" substanceUnits="mmol" hasOnlySubstanceUnits="false" boundaryCondition="false" constant="false" fbc:chemicalFormula="C5H9O8P">
    <annotation>
      <rdf:RDF xmlns:rdf="http://www.w3.org/1999/02/22-rdf-syntax-ns#" xmlns:dcterms="http://purl.org/dc/terms/" xmlns:vCard="http://www.w3.org/2001/vcard-rdf/3.0#" xmlns:vCard4="http://www.w3.org/2006/vcard/ns#" xmlns:bqbiol="http://biomodels.net/biology-qualifiers/" xmlns:bqmodel="http://biomodels.net/model-qualifiers/">
        <rdf:Description rdf:about="#fba__M_xu5p__D_c">
          <bqbiol:is>
            <rdf:Bag>
              <rdf:li rdf:resource="http://identifiers.org/bigg.metabolite/xu5p__D"/>
              <rdf:li rdf:resource="http://identifiers.org/ncbigi/312945639"/>
              <rdf:li rdf:resource="http://identifiers.org/seed.compound/cpd00198"/>
              <rdf:li rdf:resource="http://identifiers.org/metanetx.chemical/MNXM186"/>
              <rdf:li rdf:resource="http://identifiers.org/kegg.compound/C00231"/>
              <rdf:li rdf:resource="http://identifiers.org/hmdb/HMDB00868"/>
              <rdf:li rdf:resource="http://identifiers.org/hmdb/HMDB06212"/>
              <rdf:li rdf:resource="http://identifiers.org/chebi/CHEBI:13036"/>
              <rdf:li rdf:resource="http://identifiers.org/chebi/CHEBI:16332"/>
              <rdf:li rdf:resource="http://identifiers.org/chebi/CHEBI:21121"/>
              <rdf:li rdf:resource="http://identifiers.org/chebi/CHEBI:27354"/>
              <rdf:li rdf:resource="http://identifiers.org/chebi/CHEBI:4269"/>
              <rdf:li rdf:resource="http://identifiers.org/chebi/CHEBI:57737"/>
              <rdf:li rdf:resource="http://identifiers.org/unipathway.compound/UPC00231"/>
              <rdf:li rdf:resource="http://identifiers.org/biocyc/META:XYLULOSE-5-PHOSPHATE"/>
              <rdf:li rdf:resource="http://identifiers.org/metanetx.reaction/MNXR82401"/>
            </rdf:Bag>
          </bqbiol:is>
        </rdf:Description>
      </rdf:RDF>
    </annotation>
  </species>
  <species id="fba__X" name="biomass" compartment="fba__c" initialAmount="0.001" substanceUnits="mmol" hasOnlySubstanceUnits="true" boundaryCondition="false" constant="false"/>
</listOfSpecies><listOfParameters>
  <parameter sboTerm="SBO:0000346" id="dt" value="0.1" units="h" constant="true"/>
  <parameter sboTerm="SBO:0000625" id="lb_EX_acald_e" value="0" units="mmol_per_h" constant="false"/>
  <parameter sboTerm="SBO:0000625" id="ub_EX_acald_e" value="1000" units="mmol_per_h" constant="false"/>
  <parameter sboTerm="SBO:0000625" id="lb_EX_succ_e" value="0" units="mmol_per_h" constant="false"/>
  <parameter sboTerm="SBO:0000625" id="ub_EX_succ_e" value="1000" units="mmol_per_h" constant="false"/>
  <parameter sboTerm="SBO:0000625" id="lb_EX_etoh_e" value="0" units="mmol_per_h" constant="false"/>
  <parameter sboTerm="SBO:0000625" id="ub_EX_etoh_e" value="1000" units="mmol_per_h" constant="false"/>
  <parameter sboTerm="SBO:0000625" id="lb_EX_o2_e" value="-1000" units="mmol_per_h" constant="false"/>
  <parameter sboTerm="SBO:0000625" id="ub_EX_o2_e" value="1000" units="mmol_per_h" constant="false"/>
  <parameter sboTerm="SBO:0000625" id="lb_EX_glc__D_e" value="-10" units="mmol_per_h" constant="false"/>
  <parameter sboTerm="SBO:0000625" id="ub_EX_glc__D_e" value="1000" units="mmol_per_h" constant="false"/>
  <parameter sboTerm="SBO:0000625" id="lb_EX_fru_e" value="0" units="mmol_per_h" constant="false"/>
  <parameter sboTerm="SBO:0000625" id="ub_EX_fru_e" value="1000" units="mmol_per_h" constant="false"/>
  <parameter sboTerm="SBO:0000625" id="lb_EX_h2o_e" value="-1000" units="mmol_per_h" constant="false"/>
  <parameter sboTerm="SBO:0000625" id="ub_EX_h2o_e" value="1000" units="mmol_per_h" constant="false"/>
  <parameter sboTerm="SBO:0000625" id="lb_EX_X" value="0" units="mmol_per_h" constant="false"/>
  <parameter sboTerm="SBO:0000625" id="ub_EX_X" value="1000" units="mmol_per_h" constant="false"/>
  <parameter sboTerm="SBO:0000625" id="lb_EX_gln__L_e" value="0" units="mmol_per_h" constant="false"/>
  <parameter sboTerm="SBO:0000625" id="ub_EX_gln__L_e" value="1000" units="mmol_per_h" constant="false"/>
  <parameter sboTerm="SBO:0000625" id="lb_EX_glu__L_e" value="0" units="mmol_per_h" constant="false"/>
  <parameter sboTerm="SBO:0000625" id="ub_EX_glu__L_e" value="1000" units="mmol_per_h" constant="false"/>
  <parameter sboTerm="SBO:0000625" id="lb_EX_co2_e" value="-1000" units="mmol_per_h" constant="false"/>
  <parameter sboTerm="SBO:0000625" id="ub_EX_co2_e" value="1000" units="mmol_per_h" constant="false"/>
  <parameter sboTerm="SBO:0000625" id="lb_EX_h_e" value="-1000" units="mmol_per_h" constant="false"/>
  <parameter sboTerm="SBO:0000625" id="ub_EX_h_e" value="1000" units="mmol_per_h" constant="false"/>
  <parameter sboTerm="SBO:0000625" id="lb_EX_mal__L_e" value="0" units="mmol_per_h" constant="false"/>
  <parameter sboTerm="SBO:0000625" id="ub_EX_mal__L_e" value="1000" units="mmol_per_h" constant="false"/>
  <parameter sboTerm="SBO:0000625" id="lb_EX_ac_e" value="0" units="mmol_per_h" constant="false"/>
  <parameter sboTerm="SBO:0000625" id="ub_EX_ac_e" value="1000" units="mmol_per_h" constant="false"/>
  <parameter sboTerm="SBO:0000625" id="lb_EX_nh4_e" value="-1000" units="mmol_per_h" constant="false"/>
  <parameter sboTerm="SBO:0000625" id="ub_EX_nh4_e" value="1000" units="mmol_per_h" constant="false"/>
  <parameter sboTerm="SBO:0000625" id="lb_EX_pi_e" value="-1000" units="mmol_per_h" constant="false"/>
  <parameter sboTerm="SBO:0000625" id="ub_EX_pi_e" value="1000" units="mmol_per_h" constant="false"/>
  <parameter sboTerm="SBO:0000625" id="lb_EX_fum_e" value="0" units="mmol_per_h" constant="false"/>
  <parameter sboTerm="SBO:0000625" id="ub_EX_fum_e" value="1000" units="mmol_per_h" constant="false"/>
  <parameter sboTerm="SBO:0000625" id="lb_EX_pyr_e" value="0" units="mmol_per_h" constant="false"/>
  <parameter sboTerm="SBO:0000625" id="ub_EX_pyr_e" value="1000" units="mmol_per_h" constant="false"/>
  <parameter sboTerm="SBO:0000625" id="lb_EX_akg_e" value="0" units="mmol_per_h" constant="false"/>
  <parameter sboTerm="SBO:0000625" id="ub_EX_akg_e" value="1000" units="mmol_per_h" constant="false"/>
  <parameter sboTerm="SBO:0000625" id="lb_EX_lac__D_e" value="0" units="mmol_per_h" constant="false"/>
  <parameter sboTerm="SBO:0000625" id="ub_EX_lac__D_e" value="1000" units="mmol_per_h" constant="false"/>
  <parameter sboTerm="SBO:0000625" id="lb_EX_for_e" value="0" units="mmol_per_h" constant="false"/>
  <parameter sboTerm="SBO:0000625" id="ub_EX_for_e" value="1000" units="mmol_per_h" constant="false"/>
  <parameter sboTerm="SBO:0000612" id="pEX_acald_e" value="1" units="mmol_per_h" constant="false"/>
  <parameter sboTerm="SBO:0000612" id="pEX_succ_e" value="1" units="mmol_per_h" constant="false"/>
  <parameter sboTerm="SBO:0000612" id="pEX_etoh_e" value="1" units="mmol_per_h" constant="false"/>
  <parameter sboTerm="SBO:0000612" id="pEX_o2_e" value="1" units="mmol_per_h" constant="false"/>
  <parameter sboTerm="SBO:0000612" id="pEX_glc__D_e" value="1" units="mmol_per_h" constant="false"/>
  <parameter sboTerm="SBO:0000612" id="pEX_fru_e" value="1" units="mmol_per_h" constant="false"/>
  <parameter sboTerm="SBO:0000612" id="pEX_h2o_e" value="1" units="mmol_per_h" constant="false"/>
  <parameter sboTerm="SBO:0000612" id="pEX_X" value="1" units="mmol_per_h" constant="false"/>
  <parameter sboTerm="SBO:0000612" id="pEX_gln__L_e" value="1" units="mmol_per_h" constant="false"/>
  <parameter sboTerm="SBO:0000612" id="pEX_glu__L_e" value="1" units="mmol_per_h" constant="false"/>
  <parameter sboTerm="SBO:0000612" id="pEX_co2_e" value="1" units="mmol_per_h" constant="false"/>
  <parameter sboTerm="SBO:0000612" id="pEX_h_e" value="1" units="mmol_per_h" constant="false"/>
  <parameter sboTerm="SBO:0000612" id="pEX_mal__L_e" value="1" units="mmol_per_h" constant="false"/>
  <parameter sboTerm="SBO:0000612" id="pEX_ac_e" value="1" units="mmol_per_h" constant="false"/>
  <parameter sboTerm="SBO:0000612" id="pEX_nh4_e" value="1" units="mmol_per_h" constant="false"/>
  <parameter sboTerm="SBO:0000612" id="pEX_pi_e" value="1" units="mmol_per_h" constant="false"/>
  <parameter sboTerm="SBO:0000612" id="pEX_fum_e" value="1" units="mmol_per_h" constant="false"/>
  <parameter sboTerm="SBO:0000612" id="pEX_pyr_e" value="1" units="mmol_per_h" constant="false"/>
  <parameter sboTerm="SBO:0000612" id="pEX_akg_e" value="1" units="mmol_per_h" constant="false"/>
  <parameter sboTerm="SBO:0000612" id="pEX_lac__D_e" value="1" units="mmol_per_h" constant="false"/>
  <parameter sboTerm="SBO:0000612" id="pEX_for_e" value="1" units="mmol_per_h" constant="false"/>
  <parameter sboTerm="SBO:0000626" id="fba__cobra_default_lb" name="cobra default - lb" value="-1000" units="fba__mmol_per_gDW_per_hr" constant="true"/>
  <parameter sboTerm="SBO:0000626" id="fba__cobra_default_ub" name="cobra default - ub" value="1000" units="fba__mmol_per_gDW_per_hr" constant="true"/>
  <parameter sboTerm="SBO:0000625" id="fba__cobra_0_bound" name="cobra 0 - bound" value="0" units="fba__mmol_per_gDW_per_hr" constant="true"/>
  <parameter sboTerm="SBO:0000625" id="fba__R_ATPM_lower_bound" name="R ATPM lower - bound" value="0" units="fba__mmol_per_gDW_per_hr" constant="true"/>
  <parameter sboTerm="SBO:0000625" id="fba__R_EX_glc__D_e_lower_bound" name="R EX glc-D e lower - bound" value="-10" units="fba__mmol_per_gDW_per_hr" constant="true"/>
  <parameter id="bounds__fbalb_EX_acald_e" value="0" units="mmol_per_h" constant="false"/>
  <parameter id="bounds__fbalb_EX_succ_e" value="0" units="mmol_per_h" constant="false"/>
  <parameter id="bounds__fbalb_EX_etoh_e" value="0" units="mmol_per_h" constant="false"/>
  <parameter id="bounds__fbalb_EX_o2_e" value="-1000" units="mmol_per_h" constant="false"/>
  <parameter id="bounds__fbalb_EX_glc__D_e" value="-10" units="mmol_per_h" constant="false"/>
  <parameter id="bounds__fbalb_EX_fru_e" value="0" units="mmol_per_h" constant="false"/>
  <parameter id="bounds__fbalb_EX_h2o_e" value="-1000" units="mmol_per_h" constant="false"/>
  <parameter id="bounds__fbalb_EX_X" value="0" units="mmol_per_h" constant="false"/>
  <parameter id="bounds__fbalb_EX_gln__L_e" value="0" units="mmol_per_h" constant="false"/>
  <parameter id="bounds__fbalb_EX_glu__L_e" value="0" units="mmol_per_h" constant="false"/>
  <parameter id="bounds__fbalb_EX_co2_e" value="-1000" units="mmol_per_h" constant="false"/>
  <parameter id="bounds__fbalb_EX_h_e" value="-1000" units="mmol_per_h" constant="false"/>
  <parameter id="bounds__fbalb_EX_mal__L_e" value="0" units="mmol_per_h" constant="false"/>
  <parameter id="bounds__fbalb_EX_ac_e" value="0" units="mmol_per_h" constant="false"/>
  <parameter id="bounds__fbalb_EX_nh4_e" value="-1000" units="mmol_per_h" constant="false"/>
  <parameter id="bounds__fbalb_EX_pi_e" value="-1000" units="mmol_per_h" constant="false"/>
  <parameter id="bounds__fbalb_EX_fum_e" value="0" units="mmol_per_h" constant="false"/>
  <parameter id="bounds__fbalb_EX_pyr_e" value="0" units="mmol_per_h" constant="false"/>
  <parameter id="bounds__fbalb_EX_akg_e" value="0" units="mmol_per_h" constant="false"/>
  <parameter id="bounds__fbalb_EX_lac__D_e" value="0" units="mmol_per_h" constant="false"/>
  <parameter id="bounds__fbalb_EX_for_e" value="0" units="mmol_per_h" constant="false"/>
</listOfParameters><listOfRules>
  <assignmentRule variable="pEX_acald_e">
    <math xmlns="http://www.w3.org/1998/Math/MathML">
      <ci> EX_acald_e </ci>
    </math>
  </assignmentRule>
  <assignmentRule variable="pEX_succ_e">
    <math xmlns="http://www.w3.org/1998/Math/MathML">
      <ci> EX_succ_e </ci>
    </math>
  </assignmentRule>
  <assignmentRule variable="pEX_etoh_e">
    <math xmlns="http://www.w3.org/1998/Math/MathML">
      <ci> EX_etoh_e </ci>
    </math>
  </assignmentRule>
  <assignmentRule variable="pEX_o2_e">
    <math xmlns="http://www.w3.org/1998/Math/MathML">
      <ci> EX_o2_e </ci>
    </math>
  </assignmentRule>
  <assignmentRule variable="pEX_glc__D_e">
    <math xmlns="http://www.w3.org/1998/Math/MathML">
      <ci> EX_glc__D_e </ci>
    </math>
  </assignmentRule>
  <assignmentRule variable="pEX_fru_e">
    <math xmlns="http://www.w3.org/1998/Math/MathML">
      <ci> EX_fru_e </ci>
    </math>
  </assignmentRule>
  <assignmentRule variable="pEX_h2o_e">
    <math xmlns="http://www.w3.org/1998/Math/MathML">
      <ci> EX_h2o_e </ci>
    </math>
  </assignmentRule>
  <assignmentRule variable="pEX_X">
    <math xmlns="http://www.w3.org/1998/Math/MathML">
      <ci> EX_X </ci>
    </math>
  </assignmentRule>
  <assignmentRule variable="pEX_gln__L_e">
    <math xmlns="http://www.w3.org/1998/Math/MathML">
      <ci> EX_gln__L_e </ci>
    </math>
  </assignmentRule>
  <assignmentRule variable="pEX_glu__L_e">
    <math xmlns="http://www.w3.org/1998/Math/MathML">
      <ci> EX_glu__L_e </ci>
    </math>
  </assignmentRule>
  <assignmentRule variable="pEX_co2_e">
    <math xmlns="http://www.w3.org/1998/Math/MathML">
      <ci> EX_co2_e </ci>
    </math>
  </assignmentRule>
  <assignmentRule variable="pEX_h_e">
    <math xmlns="http://www.w3.org/1998/Math/MathML">
      <ci> EX_h_e </ci>
    </math>
  </assignmentRule>
  <assignmentRule variable="pEX_mal__L_e">
    <math xmlns="http://www.w3.org/1998/Math/MathML">
      <ci> EX_mal__L_e </ci>
    </math>
  </assignmentRule>
  <assignmentRule variable="pEX_ac_e">
    <math xmlns="http://www.w3.org/1998/Math/MathML">
      <ci> EX_ac_e </ci>
    </math>
  </assignmentRule>
  <assignmentRule variable="pEX_nh4_e">
    <math xmlns="http://www.w3.org/1998/Math/MathML">
      <ci> EX_nh4_e </ci>
    </math>
  </assignmentRule>
  <assignmentRule variable="pEX_pi_e">
    <math xmlns="http://www.w3.org/1998/Math/MathML">
      <ci> EX_pi_e </ci>
    </math>
  </assignmentRule>
  <assignmentRule variable="pEX_fum_e">
    <math xmlns="http://www.w3.org/1998/Math/MathML">
      <ci> EX_fum_e </ci>
    </math>
  </assignmentRule>
  <assignmentRule variable="pEX_pyr_e">
    <math xmlns="http://www.w3.org/1998/Math/MathML">
      <ci> EX_pyr_e </ci>
    </math>
  </assignmentRule>
  <assignmentRule variable="pEX_akg_e">
    <math xmlns="http://www.w3.org/1998/Math/MathML">
      <ci> EX_akg_e </ci>
    </math>
  </assignmentRule>
  <assignmentRule variable="pEX_lac__D_e">
    <math xmlns="http://www.w3.org/1998/Math/MathML">
      <ci> EX_lac__D_e </ci>
    </math>
  </assignmentRule>
  <assignmentRule variable="pEX_for_e">
    <math xmlns="http://www.w3.org/1998/Math/MathML">
      <ci> EX_for_e </ci>
    </math>
  </assignmentRule>
  <assignmentRule variable="lb_EX_acald_e">
    <math xmlns="http://www.w3.org/1998/Math/MathML">
      <apply>
        <ci> bounds__max </ci>
        <ci> bounds__fbalb_EX_acald_e </ci>
        <apply>
          <divide/>
          <apply>
            <times/>
            <apply>
              <minus/>
              <ci> acald_e </ci>
            </apply>
            <ci> bioreactor </ci>
          </apply>
          <ci> dt </ci>
        </apply>
      </apply>
    </math>
  </assignmentRule>
  <assignmentRule variable="lb_EX_succ_e">
    <math xmlns="http://www.w3.org/1998/Math/MathML">
      <apply>
        <ci> bounds__max </ci>
        <ci> bounds__fbalb_EX_succ_e </ci>
        <apply>
          <divide/>
          <apply>
            <times/>
            <apply>
              <minus/>
              <ci> succ_e </ci>
            </apply>
            <ci> bioreactor </ci>
          </apply>
          <ci> dt </ci>
        </apply>
      </apply>
    </math>
  </assignmentRule>
  <assignmentRule variable="lb_EX_etoh_e">
    <math xmlns="http://www.w3.org/1998/Math/MathML">
      <apply>
        <ci> bounds__max </ci>
        <ci> bounds__fbalb_EX_etoh_e </ci>
        <apply>
          <divide/>
          <apply>
            <times/>
            <apply>
              <minus/>
              <ci> etoh_e </ci>
            </apply>
            <ci> bioreactor </ci>
          </apply>
          <ci> dt </ci>
        </apply>
      </apply>
    </math>
  </assignmentRule>
  <assignmentRule variable="lb_EX_o2_e">
    <math xmlns="http://www.w3.org/1998/Math/MathML">
      <apply>
        <ci> bounds__max </ci>
        <ci> bounds__fbalb_EX_o2_e </ci>
        <apply>
          <divide/>
          <apply>
            <times/>
            <apply>
              <minus/>
              <ci> o2_e </ci>
            </apply>
            <ci> bioreactor </ci>
          </apply>
          <ci> dt </ci>
        </apply>
      </apply>
    </math>
  </assignmentRule>
  <assignmentRule variable="lb_EX_glc__D_e">
    <math xmlns="http://www.w3.org/1998/Math/MathML">
      <apply>
        <ci> bounds__max </ci>
        <ci> bounds__fbalb_EX_glc__D_e </ci>
        <apply>
          <divide/>
          <apply>
            <times/>
            <apply>
              <minus/>
              <ci> glc__D_e </ci>
            </apply>
            <ci> bioreactor </ci>
          </apply>
          <ci> dt </ci>
        </apply>
      </apply>
    </math>
  </assignmentRule>
  <assignmentRule variable="lb_EX_fru_e">
    <math xmlns="http://www.w3.org/1998/Math/MathML">
      <apply>
        <ci> bounds__max </ci>
        <ci> bounds__fbalb_EX_fru_e </ci>
        <apply>
          <divide/>
          <apply>
            <times/>
            <apply>
              <minus/>
              <ci> fru_e </ci>
            </apply>
            <ci> bioreactor </ci>
          </apply>
          <ci> dt </ci>
        </apply>
      </apply>
    </math>
  </assignmentRule>
  <assignmentRule variable="lb_EX_h2o_e">
    <math xmlns="http://www.w3.org/1998/Math/MathML">
      <apply>
        <ci> bounds__max </ci>
        <ci> bounds__fbalb_EX_h2o_e </ci>
        <apply>
          <divide/>
          <apply>
            <times/>
            <apply>
              <minus/>
              <ci> h2o_e </ci>
            </apply>
            <ci> bioreactor </ci>
          </apply>
          <ci> dt </ci>
        </apply>
      </apply>
    </math>
  </assignmentRule>
  <assignmentRule variable="lb_EX_X">
    <math xmlns="http://www.w3.org/1998/Math/MathML">
      <apply>
        <ci> bounds__max </ci>
        <ci> bounds__fbalb_EX_X </ci>
        <apply>
          <divide/>
          <apply>
            <times/>
            <apply>
              <minus/>
              <ci> X </ci>
            </apply>
            <ci> bioreactor </ci>
          </apply>
          <ci> dt </ci>
        </apply>
      </apply>
    </math>
  </assignmentRule>
  <assignmentRule variable="lb_EX_gln__L_e">
    <math xmlns="http://www.w3.org/1998/Math/MathML">
      <apply>
        <ci> bounds__max </ci>
        <ci> bounds__fbalb_EX_gln__L_e </ci>
        <apply>
          <divide/>
          <apply>
            <times/>
            <apply>
              <minus/>
              <ci> gln__L_e </ci>
            </apply>
            <ci> bioreactor </ci>
          </apply>
          <ci> dt </ci>
        </apply>
      </apply>
    </math>
  </assignmentRule>
  <assignmentRule variable="lb_EX_glu__L_e">
    <math xmlns="http://www.w3.org/1998/Math/MathML">
      <apply>
        <ci> bounds__max </ci>
        <ci> bounds__fbalb_EX_glu__L_e </ci>
        <apply>
          <divide/>
          <apply>
            <times/>
            <apply>
              <minus/>
              <ci> glu__L_e </ci>
            </apply>
            <ci> bioreactor </ci>
          </apply>
          <ci> dt </ci>
        </apply>
      </apply>
    </math>
  </assignmentRule>
  <assignmentRule variable="lb_EX_co2_e">
    <math xmlns="http://www.w3.org/1998/Math/MathML">
      <apply>
        <ci> bounds__max </ci>
        <ci> bounds__fbalb_EX_co2_e </ci>
        <apply>
          <divide/>
          <apply>
            <times/>
            <apply>
              <minus/>
              <ci> co2_e </ci>
            </apply>
            <ci> bioreactor </ci>
          </apply>
          <ci> dt </ci>
        </apply>
      </apply>
    </math>
  </assignmentRule>
  <assignmentRule variable="lb_EX_h_e">
    <math xmlns="http://www.w3.org/1998/Math/MathML">
      <apply>
        <ci> bounds__max </ci>
        <ci> bounds__fbalb_EX_h_e </ci>
        <apply>
          <divide/>
          <apply>
            <times/>
            <apply>
              <minus/>
              <ci> h_e </ci>
            </apply>
            <ci> bioreactor </ci>
          </apply>
          <ci> dt </ci>
        </apply>
      </apply>
    </math>
  </assignmentRule>
  <assignmentRule variable="lb_EX_mal__L_e">
    <math xmlns="http://www.w3.org/1998/Math/MathML">
      <apply>
        <ci> bounds__max </ci>
        <ci> bounds__fbalb_EX_mal__L_e </ci>
        <apply>
          <divide/>
          <apply>
            <times/>
            <apply>
              <minus/>
              <ci> mal__L_e </ci>
            </apply>
            <ci> bioreactor </ci>
          </apply>
          <ci> dt </ci>
        </apply>
      </apply>
    </math>
  </assignmentRule>
  <assignmentRule variable="lb_EX_ac_e">
    <math xmlns="http://www.w3.org/1998/Math/MathML">
      <apply>
        <ci> bounds__max </ci>
        <ci> bounds__fbalb_EX_ac_e </ci>
        <apply>
          <divide/>
          <apply>
            <times/>
            <apply>
              <minus/>
              <ci> ac_e </ci>
            </apply>
            <ci> bioreactor </ci>
          </apply>
          <ci> dt </ci>
        </apply>
      </apply>
    </math>
  </assignmentRule>
  <assignmentRule variable="lb_EX_nh4_e">
    <math xmlns="http://www.w3.org/1998/Math/MathML">
      <apply>
        <ci> bounds__max </ci>
        <ci> bounds__fbalb_EX_nh4_e </ci>
        <apply>
          <divide/>
          <apply>
            <times/>
            <apply>
              <minus/>
              <ci> nh4_e </ci>
            </apply>
            <ci> bioreactor </ci>
          </apply>
          <ci> dt </ci>
        </apply>
      </apply>
    </math>
  </assignmentRule>
  <assignmentRule variable="lb_EX_pi_e">
    <math xmlns="http://www.w3.org/1998/Math/MathML">
      <apply>
        <ci> bounds__max </ci>
        <ci> bounds__fbalb_EX_pi_e </ci>
        <apply>
          <divide/>
          <apply>
            <times/>
            <apply>
              <minus/>
              <ci> pi_e </ci>
            </apply>
            <ci> bioreactor </ci>
          </apply>
          <ci> dt </ci>
        </apply>
      </apply>
    </math>
  </assignmentRule>
  <assignmentRule variable="lb_EX_fum_e">
    <math xmlns="http://www.w3.org/1998/Math/MathML">
      <apply>
        <ci> bounds__max </ci>
        <ci> bounds__fbalb_EX_fum_e </ci>
        <apply>
          <divide/>
          <apply>
            <times/>
            <apply>
              <minus/>
              <ci> fum_e </ci>
            </apply>
            <ci> bioreactor </ci>
          </apply>
          <ci> dt </ci>
        </apply>
      </apply>
    </math>
  </assignmentRule>
  <assignmentRule variable="lb_EX_pyr_e">
    <math xmlns="http://www.w3.org/1998/Math/MathML">
      <apply>
        <ci> bounds__max </ci>
        <ci> bounds__fbalb_EX_pyr_e </ci>
        <apply>
          <divide/>
          <apply>
            <times/>
            <apply>
              <minus/>
              <ci> pyr_e </ci>
            </apply>
            <ci> bioreactor </ci>
          </apply>
          <ci> dt </ci>
        </apply>
      </apply>
    </math>
  </assignmentRule>
  <assignmentRule variable="lb_EX_akg_e">
    <math xmlns="http://www.w3.org/1998/Math/MathML">
      <apply>
        <ci> bounds__max </ci>
        <ci> bounds__fbalb_EX_akg_e </ci>
        <apply>
          <divide/>
          <apply>
            <times/>
            <apply>
              <minus/>
              <ci> akg_e </ci>
            </apply>
            <ci> bioreactor </ci>
          </apply>
          <ci> dt </ci>
        </apply>
      </apply>
    </math>
  </assignmentRule>
  <assignmentRule variable="lb_EX_lac__D_e">
    <math xmlns="http://www.w3.org/1998/Math/MathML">
      <apply>
        <ci> bounds__max </ci>
        <ci> bounds__fbalb_EX_lac__D_e </ci>
        <apply>
          <divide/>
          <apply>
            <times/>
            <apply>
              <minus/>
              <ci> lac__D_e </ci>
            </apply>
            <ci> bioreactor </ci>
          </apply>
          <ci> dt </ci>
        </apply>
      </apply>
    </math>
  </assignmentRule>
  <assignmentRule variable="lb_EX_for_e">
    <math xmlns="http://www.w3.org/1998/Math/MathML">
      <apply>
        <ci> bounds__max </ci>
        <ci> bounds__fbalb_EX_for_e </ci>
        <apply>
          <divide/>
          <apply>
            <times/>
            <apply>
              <minus/>
              <ci> for_e </ci>
            </apply>
            <ci> bioreactor </ci>
          </apply>
          <ci> dt </ci>
        </apply>
      </apply>
    </math>
  </assignmentRule>
</listOfRules><listOfReactions>
  <reaction metaid="fba__R_ACALD" sboTerm="SBO:0000375" id="fba__ACALD" name="Acetaldehyde dehydrogenase (acetylating)" reversible="true" fast="false" fbc:lowerFluxBound="fba__cobra_default_lb" fbc:upperFluxBound="fba__cobra_default_ub">
    <annotation>
      <rdf:RDF xmlns:rdf="http://www.w3.org/1999/02/22-rdf-syntax-ns#" xmlns:dcterms="http://purl.org/dc/terms/" xmlns:vCard="http://www.w3.org/2001/vcard-rdf/3.0#" xmlns:vCard4="http://www.w3.org/2006/vcard/ns#" xmlns:bqbiol="http://biomodels.net/biology-qualifiers/" xmlns:bqmodel="http://biomodels.net/model-qualifiers/">
        <rdf:Description rdf:about="#fba__R_ACALD">
          <bqbiol:is>
            <rdf:Bag>
              <rdf:li rdf:resource="http://identifiers.org/bigg.reaction/ACALD"/>
            </rdf:Bag>
          </bqbiol:is>
        </rdf:Description>
      </rdf:RDF>
    </annotation>
    <listOfReactants>
      <speciesReference sboTerm="SBO:0000010" species="fba__acald_c" stoichiometry="1" constant="true"/>
      <speciesReference sboTerm="SBO:0000010" species="fba__coa_c" stoichiometry="1" constant="true"/>
      <speciesReference sboTerm="SBO:0000010" species="fba__nad_c" stoichiometry="1" constant="true"/>
    </listOfReactants>
    <listOfProducts>
      <speciesReference sboTerm="SBO:0000011" species="fba__accoa_c" stoichiometry="1" constant="true"/>
      <speciesReference sboTerm="SBO:0000011" species="fba__h_c" stoichiometry="1" constant="true"/>
      <speciesReference sboTerm="SBO:0000011" species="fba__nadh_c" stoichiometry="1" constant="true"/>
    </listOfProducts>
    <fbc:geneProductAssociation>
      <fbc:or sboTerm="SBO:0000174">
        <fbc:geneProductRef fbc:geneProduct="fba__b0351"/>
        <fbc:geneProductRef fbc:geneProduct="fba__b1241"/>
      </fbc:or>
    </fbc:geneProductAssociation>
  </reaction>
  <reaction metaid="fba__R_ACALDt" sboTerm="SBO:0000375" id="fba__ACALDt" name="Acetaldehyde reversible transport" reversible="true" fast="false" fbc:lowerFluxBound="fba__cobra_default_lb" fbc:upperFluxBound="fba__cobra_default_ub">
    <annotation>
      <rdf:RDF xmlns:rdf="http://www.w3.org/1999/02/22-rdf-syntax-ns#" xmlns:dcterms="http://purl.org/dc/terms/" xmlns:vCard="http://www.w3.org/2001/vcard-rdf/3.0#" xmlns:vCard4="http://www.w3.org/2006/vcard/ns#" xmlns:bqbiol="http://biomodels.net/biology-qualifiers/" xmlns:bqmodel="http://biomodels.net/model-qualifiers/">
        <rdf:Description rdf:about="#fba__R_ACALDt">
          <bqbiol:is>
            <rdf:Bag>
              <rdf:li rdf:resource="http://identifiers.org/bigg.reaction/ACALDt"/>
            </rdf:Bag>
          </bqbiol:is>
        </rdf:Description>
      </rdf:RDF>
    </annotation>
    <listOfReactants>
      <speciesReference sboTerm="SBO:0000010" species="fba__acald_e" stoichiometry="1" constant="true"/>
    </listOfReactants>
    <listOfProducts>
      <speciesReference sboTerm="SBO:0000011" species="fba__acald_c" stoichiometry="1" constant="true"/>
    </listOfProducts>
    <fbc:geneProductAssociation>
      <fbc:geneProductRef fbc:geneProduct="fba__s0001"/>
    </fbc:geneProductAssociation>
  </reaction>
  <reaction metaid="fba__R_ACKr" sboTerm="SBO:0000375" id="fba__ACKr" name="Acetate kinase" reversible="true" fast="false" fbc:lowerFluxBound="fba__cobra_default_lb" fbc:upperFluxBound="fba__cobra_default_ub">
    <annotation>
      <rdf:RDF xmlns:rdf="http://www.w3.org/1999/02/22-rdf-syntax-ns#" xmlns:dcterms="http://purl.org/dc/terms/" xmlns:vCard="http://www.w3.org/2001/vcard-rdf/3.0#" xmlns:vCard4="http://www.w3.org/2006/vcard/ns#" xmlns:bqbiol="http://biomodels.net/biology-qualifiers/" xmlns:bqmodel="http://biomodels.net/model-qualifiers/">
        <rdf:Description rdf:about="#fba__R_ACKr">
          <bqbiol:is>
            <rdf:Bag>
              <rdf:li rdf:resource="http://identifiers.org/bigg.reaction/ACKr"/>
            </rdf:Bag>
          </bqbiol:is>
        </rdf:Description>
      </rdf:RDF>
    </annotation>
    <listOfReactants>
      <speciesReference sboTerm="SBO:0000010" species="fba__ac_c" stoichiometry="1" constant="true"/>
      <speciesReference sboTerm="SBO:0000010" species="fba__atp_c" stoichiometry="1" constant="true"/>
    </listOfReactants>
    <listOfProducts>
      <speciesReference sboTerm="SBO:0000011" species="fba__actp_c" stoichiometry="1" constant="true"/>
      <speciesReference sboTerm="SBO:0000011" species="fba__adp_c" stoichiometry="1" constant="true"/>
    </listOfProducts>
    <fbc:geneProductAssociation>
      <fbc:or sboTerm="SBO:0000174">
        <fbc:geneProductRef fbc:geneProduct="fba__b2296"/>
        <fbc:geneProductRef fbc:geneProduct="fba__b3115"/>
        <fbc:geneProductRef fbc:geneProduct="fba__b1849"/>
      </fbc:or>
    </fbc:geneProductAssociation>
  </reaction>
  <reaction metaid="fba__R_ACONTa" sboTerm="SBO:0000375" id="fba__ACONTa" name="Aconitase (half-reaction A, Citrate hydro-lyase)" reversible="true" fast="false" fbc:lowerFluxBound="fba__cobra_default_lb" fbc:upperFluxBound="fba__cobra_default_ub">
    <annotation>
      <rdf:RDF xmlns:rdf="http://www.w3.org/1999/02/22-rdf-syntax-ns#" xmlns:dcterms="http://purl.org/dc/terms/" xmlns:vCard="http://www.w3.org/2001/vcard-rdf/3.0#" xmlns:vCard4="http://www.w3.org/2006/vcard/ns#" xmlns:bqbiol="http://biomodels.net/biology-qualifiers/" xmlns:bqmodel="http://biomodels.net/model-qualifiers/">
        <rdf:Description rdf:about="#fba__R_ACONTa">
          <bqbiol:is>
            <rdf:Bag>
              <rdf:li rdf:resource="http://identifiers.org/bigg.reaction/ACONTa"/>
            </rdf:Bag>
          </bqbiol:is>
        </rdf:Description>
      </rdf:RDF>
    </annotation>
    <listOfReactants>
      <speciesReference sboTerm="SBO:0000010" species="fba__cit_c" stoichiometry="1" constant="true"/>
    </listOfReactants>
    <listOfProducts>
      <speciesReference sboTerm="SBO:0000011" species="fba__acon_C_c" stoichiometry="1" constant="true"/>
      <speciesReference sboTerm="SBO:0000011" species="fba__h2o_c" stoichiometry="1" constant="true"/>
    </listOfProducts>
    <fbc:geneProductAssociation>
      <fbc:or sboTerm="SBO:0000174">
        <fbc:geneProductRef fbc:geneProduct="fba__b0118"/>
        <fbc:geneProductRef fbc:geneProduct="fba__b1276"/>
      </fbc:or>
    </fbc:geneProductAssociation>
  </reaction>
  <reaction metaid="fba__R_ACONTb" sboTerm="SBO:0000375" id="fba__ACONTb" name="Aconitase (half-reaction B, Isocitrate hydro-lyase)" reversible="true" fast="false" fbc:lowerFluxBound="fba__cobra_default_lb" fbc:upperFluxBound="fba__cobra_default_ub">
    <annotation>
      <rdf:RDF xmlns:rdf="http://www.w3.org/1999/02/22-rdf-syntax-ns#" xmlns:dcterms="http://purl.org/dc/terms/" xmlns:vCard="http://www.w3.org/2001/vcard-rdf/3.0#" xmlns:vCard4="http://www.w3.org/2006/vcard/ns#" xmlns:bqbiol="http://biomodels.net/biology-qualifiers/" xmlns:bqmodel="http://biomodels.net/model-qualifiers/">
        <rdf:Description rdf:about="#fba__R_ACONTb">
          <bqbiol:is>
            <rdf:Bag>
              <rdf:li rdf:resource="http://identifiers.org/bigg.reaction/ACONTb"/>
            </rdf:Bag>
          </bqbiol:is>
        </rdf:Description>
      </rdf:RDF>
    </annotation>
    <listOfReactants>
      <speciesReference sboTerm="SBO:0000010" species="fba__acon_C_c" stoichiometry="1" constant="true"/>
      <speciesReference sboTerm="SBO:0000010" species="fba__h2o_c" stoichiometry="1" constant="true"/>
    </listOfReactants>
    <listOfProducts>
      <speciesReference sboTerm="SBO:0000011" species="fba__icit_c" stoichiometry="1" constant="true"/>
    </listOfProducts>
    <fbc:geneProductAssociation>
      <fbc:or sboTerm="SBO:0000174">
        <fbc:geneProductRef fbc:geneProduct="fba__b0118"/>
        <fbc:geneProductRef fbc:geneProduct="fba__b1276"/>
      </fbc:or>
    </fbc:geneProductAssociation>
  </reaction>
  <reaction metaid="fba__R_ACt2r" sboTerm="SBO:0000375" id="fba__ACt2r" name="Acetate reversible transport via proton symport" reversible="true" fast="false" fbc:lowerFluxBound="fba__cobra_default_lb" fbc:upperFluxBound="fba__cobra_default_ub">
    <annotation>
      <rdf:RDF xmlns:rdf="http://www.w3.org/1999/02/22-rdf-syntax-ns#" xmlns:dcterms="http://purl.org/dc/terms/" xmlns:vCard="http://www.w3.org/2001/vcard-rdf/3.0#" xmlns:vCard4="http://www.w3.org/2006/vcard/ns#" xmlns:bqbiol="http://biomodels.net/biology-qualifiers/" xmlns:bqmodel="http://biomodels.net/model-qualifiers/">
        <rdf:Description rdf:about="#fba__R_ACt2r">
          <bqbiol:is>
            <rdf:Bag>
              <rdf:li rdf:resource="http://identifiers.org/bigg.reaction/ACt2r"/>
            </rdf:Bag>
          </bqbiol:is>
        </rdf:Description>
      </rdf:RDF>
    </annotation>
    <listOfReactants>
      <speciesReference sboTerm="SBO:0000010" species="fba__ac_e" stoichiometry="1" constant="true"/>
      <speciesReference sboTerm="SBO:0000010" species="fba__h_e" stoichiometry="1" constant="true"/>
    </listOfReactants>
    <listOfProducts>
      <speciesReference sboTerm="SBO:0000011" species="fba__ac_c" stoichiometry="1" constant="true"/>
      <speciesReference sboTerm="SBO:0000011" species="fba__h_c" stoichiometry="1" constant="true"/>
    </listOfProducts>
  </reaction>
  <reaction metaid="fba__R_ADK1" sboTerm="SBO:0000375" id="fba__ADK1" name="Adenylate kinase" reversible="true" fast="false" fbc:lowerFluxBound="fba__cobra_default_lb" fbc:upperFluxBound="fba__cobra_default_ub">
    <annotation>
      <rdf:RDF xmlns:rdf="http://www.w3.org/1999/02/22-rdf-syntax-ns#" xmlns:dcterms="http://purl.org/dc/terms/" xmlns:vCard="http://www.w3.org/2001/vcard-rdf/3.0#" xmlns:vCard4="http://www.w3.org/2006/vcard/ns#" xmlns:bqbiol="http://biomodels.net/biology-qualifiers/" xmlns:bqmodel="http://biomodels.net/model-qualifiers/">
        <rdf:Description rdf:about="#fba__R_ADK1">
          <bqbiol:is>
            <rdf:Bag>
              <rdf:li rdf:resource="http://identifiers.org/bigg.reaction/ADK1"/>
            </rdf:Bag>
          </bqbiol:is>
        </rdf:Description>
      </rdf:RDF>
    </annotation>
    <listOfReactants>
      <speciesReference sboTerm="SBO:0000010" species="fba__amp_c" stoichiometry="1" constant="true"/>
      <speciesReference sboTerm="SBO:0000010" species="fba__atp_c" stoichiometry="1" constant="true"/>
    </listOfReactants>
    <listOfProducts>
      <speciesReference sboTerm="SBO:0000011" species="fba__adp_c" stoichiometry="2" constant="true"/>
    </listOfProducts>
    <fbc:geneProductAssociation>
      <fbc:geneProductRef fbc:geneProduct="fba__b0474"/>
    </fbc:geneProductAssociation>
  </reaction>
  <reaction metaid="fba__R_AKGDH" sboTerm="SBO:0000375" id="fba__AKGDH" name="2-Oxogluterate dehydrogenase" reversible="false" fast="false" fbc:lowerFluxBound="fba__cobra_0_bound" fbc:upperFluxBound="fba__cobra_default_ub">
    <annotation>
      <rdf:RDF xmlns:rdf="http://www.w3.org/1999/02/22-rdf-syntax-ns#" xmlns:dcterms="http://purl.org/dc/terms/" xmlns:vCard="http://www.w3.org/2001/vcard-rdf/3.0#" xmlns:vCard4="http://www.w3.org/2006/vcard/ns#" xmlns:bqbiol="http://biomodels.net/biology-qualifiers/" xmlns:bqmodel="http://biomodels.net/model-qualifiers/">
        <rdf:Description rdf:about="#fba__R_AKGDH">
          <bqbiol:is>
            <rdf:Bag>
              <rdf:li rdf:resource="http://identifiers.org/bigg.reaction/AKGDH"/>
            </rdf:Bag>
          </bqbiol:is>
        </rdf:Description>
      </rdf:RDF>
    </annotation>
    <listOfReactants>
      <speciesReference sboTerm="SBO:0000010" species="fba__akg_c" stoichiometry="1" constant="true"/>
      <speciesReference sboTerm="SBO:0000010" species="fba__coa_c" stoichiometry="1" constant="true"/>
      <speciesReference sboTerm="SBO:0000010" species="fba__nad_c" stoichiometry="1" constant="true"/>
    </listOfReactants>
    <listOfProducts>
      <speciesReference sboTerm="SBO:0000011" species="fba__co2_c" stoichiometry="1" constant="true"/>
      <speciesReference sboTerm="SBO:0000011" species="fba__nadh_c" stoichiometry="1" constant="true"/>
      <speciesReference sboTerm="SBO:0000011" species="fba__succoa_c" stoichiometry="1" constant="true"/>
    </listOfProducts>
    <fbc:geneProductAssociation>
      <fbc:and sboTerm="SBO:0000173">
        <fbc:geneProductRef fbc:geneProduct="fba__b0726"/>
        <fbc:geneProductRef fbc:geneProduct="fba__b0116"/>
        <fbc:geneProductRef fbc:geneProduct="fba__b0727"/>
      </fbc:and>
    </fbc:geneProductAssociation>
  </reaction>
  <reaction metaid="fba__R_AKGt2r" sboTerm="SBO:0000375" id="fba__AKGt2r" name="2 oxoglutarate reversible transport via symport" reversible="true" fast="false" fbc:lowerFluxBound="fba__cobra_default_lb" fbc:upperFluxBound="fba__cobra_default_ub">
    <annotation>
      <rdf:RDF xmlns:rdf="http://www.w3.org/1999/02/22-rdf-syntax-ns#" xmlns:dcterms="http://purl.org/dc/terms/" xmlns:vCard="http://www.w3.org/2001/vcard-rdf/3.0#" xmlns:vCard4="http://www.w3.org/2006/vcard/ns#" xmlns:bqbiol="http://biomodels.net/biology-qualifiers/" xmlns:bqmodel="http://biomodels.net/model-qualifiers/">
        <rdf:Description rdf:about="#fba__R_AKGt2r">
          <bqbiol:is>
            <rdf:Bag>
              <rdf:li rdf:resource="http://identifiers.org/bigg.reaction/AKGt2r"/>
            </rdf:Bag>
          </bqbiol:is>
        </rdf:Description>
      </rdf:RDF>
    </annotation>
    <listOfReactants>
      <speciesReference sboTerm="SBO:0000010" species="fba__akg_e" stoichiometry="1" constant="true"/>
      <speciesReference sboTerm="SBO:0000010" species="fba__h_e" stoichiometry="1" constant="true"/>
    </listOfReactants>
    <listOfProducts>
      <speciesReference sboTerm="SBO:0000011" species="fba__akg_c" stoichiometry="1" constant="true"/>
      <speciesReference sboTerm="SBO:0000011" species="fba__h_c" stoichiometry="1" constant="true"/>
    </listOfProducts>
    <fbc:geneProductAssociation>
      <fbc:geneProductRef fbc:geneProduct="fba__b2587"/>
    </fbc:geneProductAssociation>
  </reaction>
  <reaction metaid="fba__R_ALCD2x" sboTerm="SBO:0000375" id="fba__ALCD2x" name="Alcohol dehydrogenase (ethanol)" reversible="true" fast="false" fbc:lowerFluxBound="fba__cobra_default_lb" fbc:upperFluxBound="fba__cobra_default_ub">
    <annotation>
      <rdf:RDF xmlns:rdf="http://www.w3.org/1999/02/22-rdf-syntax-ns#" xmlns:dcterms="http://purl.org/dc/terms/" xmlns:vCard="http://www.w3.org/2001/vcard-rdf/3.0#" xmlns:vCard4="http://www.w3.org/2006/vcard/ns#" xmlns:bqbiol="http://biomodels.net/biology-qualifiers/" xmlns:bqmodel="http://biomodels.net/model-qualifiers/">
        <rdf:Description rdf:about="#fba__R_ALCD2x">
          <bqbiol:is>
            <rdf:Bag>
              <rdf:li rdf:resource="http://identifiers.org/bigg.reaction/ALCD2x"/>
            </rdf:Bag>
          </bqbiol:is>
        </rdf:Description>
      </rdf:RDF>
    </annotation>
    <listOfReactants>
      <speciesReference sboTerm="SBO:0000010" species="fba__etoh_c" stoichiometry="1" constant="true"/>
      <speciesReference sboTerm="SBO:0000010" species="fba__nad_c" stoichiometry="1" constant="true"/>
    </listOfReactants>
    <listOfProducts>
      <speciesReference sboTerm="SBO:0000011" species="fba__acald_c" stoichiometry="1" constant="true"/>
      <speciesReference sboTerm="SBO:0000011" species="fba__h_c" stoichiometry="1" constant="true"/>
      <speciesReference sboTerm="SBO:0000011" species="fba__nadh_c" stoichiometry="1" constant="true"/>
    </listOfProducts>
    <fbc:geneProductAssociation>
      <fbc:or sboTerm="SBO:0000174">
        <fbc:geneProductRef fbc:geneProduct="fba__b1478"/>
        <fbc:geneProductRef fbc:geneProduct="fba__b0356"/>
        <fbc:geneProductRef fbc:geneProduct="fba__b1241"/>
      </fbc:or>
    </fbc:geneProductAssociation>
  </reaction>
  <reaction metaid="fba__R_ATPM" sboTerm="SBO:0000630" id="fba__ATPM" name="ATP maintenance requirement" reversible="false" fast="false" fbc:lowerFluxBound="fba__R_ATPM_lower_bound" fbc:upperFluxBound="fba__cobra_default_ub">
    <annotation>
      <rdf:RDF xmlns:rdf="http://www.w3.org/1999/02/22-rdf-syntax-ns#" xmlns:dcterms="http://purl.org/dc/terms/" xmlns:vCard="http://www.w3.org/2001/vcard-rdf/3.0#" xmlns:vCard4="http://www.w3.org/2006/vcard/ns#" xmlns:bqbiol="http://biomodels.net/biology-qualifiers/" xmlns:bqmodel="http://biomodels.net/model-qualifiers/">
        <rdf:Description rdf:about="#fba__R_ATPM">
          <bqbiol:is>
            <rdf:Bag>
              <rdf:li rdf:resource="http://identifiers.org/bigg.reaction/ATPM"/>
            </rdf:Bag>
          </bqbiol:is>
        </rdf:Description>
      </rdf:RDF>
    </annotation>
    <listOfReactants>
      <speciesReference sboTerm="SBO:0000010" species="fba__atp_c" stoichiometry="1" constant="true"/>
      <speciesReference sboTerm="SBO:0000010" species="fba__h2o_c" stoichiometry="1" constant="true"/>
    </listOfReactants>
    <listOfProducts>
      <speciesReference sboTerm="SBO:0000011" species="fba__adp_c" stoichiometry="1" constant="true"/>
      <speciesReference sboTerm="SBO:0000011" species="fba__h_c" stoichiometry="1" constant="true"/>
      <speciesReference sboTerm="SBO:0000011" species="fba__pi_c" stoichiometry="1" constant="true"/>
    </listOfProducts>
  </reaction>
  <reaction metaid="fba__R_ATPS4r" sboTerm="SBO:0000375" id="fba__ATPS4r" name="ATP synthase (four protons for one ATP)" reversible="true" fast="false" fbc:lowerFluxBound="fba__cobra_default_lb" fbc:upperFluxBound="fba__cobra_default_ub">
    <annotation>
      <rdf:RDF xmlns:rdf="http://www.w3.org/1999/02/22-rdf-syntax-ns#" xmlns:dcterms="http://purl.org/dc/terms/" xmlns:vCard="http://www.w3.org/2001/vcard-rdf/3.0#" xmlns:vCard4="http://www.w3.org/2006/vcard/ns#" xmlns:bqbiol="http://biomodels.net/biology-qualifiers/" xmlns:bqmodel="http://biomodels.net/model-qualifiers/">
        <rdf:Description rdf:about="#fba__R_ATPS4r">
          <bqbiol:is>
            <rdf:Bag>
              <rdf:li rdf:resource="http://identifiers.org/bigg.reaction/ATPS4r"/>
            </rdf:Bag>
          </bqbiol:is>
        </rdf:Description>
      </rdf:RDF>
    </annotation>
    <listOfReactants>
      <speciesReference sboTerm="SBO:0000010" species="fba__adp_c" stoichiometry="1" constant="true"/>
      <speciesReference sboTerm="SBO:0000010" species="fba__h_e" stoichiometry="4" constant="true"/>
      <speciesReference sboTerm="SBO:0000010" species="fba__pi_c" stoichiometry="1" constant="true"/>
    </listOfReactants>
    <listOfProducts>
      <speciesReference sboTerm="SBO:0000011" species="fba__atp_c" stoichiometry="1" constant="true"/>
      <speciesReference sboTerm="SBO:0000011" species="fba__h2o_c" stoichiometry="1" constant="true"/>
      <speciesReference sboTerm="SBO:0000011" species="fba__h_c" stoichiometry="3" constant="true"/>
    </listOfProducts>
    <fbc:geneProductAssociation>
      <fbc:or sboTerm="SBO:0000174">
        <fbc:and sboTerm="SBO:0000173">
          <fbc:geneProductRef fbc:geneProduct="fba__b3738"/>
          <fbc:geneProductRef fbc:geneProduct="fba__b3736"/>
          <fbc:geneProductRef fbc:geneProduct="fba__b3737"/>
          <fbc:geneProductRef fbc:geneProduct="fba__b3735"/>
          <fbc:geneProductRef fbc:geneProduct="fba__b3733"/>
          <fbc:geneProductRef fbc:geneProduct="fba__b3731"/>
          <fbc:geneProductRef fbc:geneProduct="fba__b3732"/>
          <fbc:geneProductRef fbc:geneProduct="fba__b3734"/>
        </fbc:and>
        <fbc:and sboTerm="SBO:0000173">
          <fbc:geneProductRef fbc:geneProduct="fba__b3734"/>
          <fbc:geneProductRef fbc:geneProduct="fba__b3732"/>
          <fbc:geneProductRef fbc:geneProduct="fba__b3731"/>
          <fbc:geneProductRef fbc:geneProduct="fba__b3733"/>
          <fbc:geneProductRef fbc:geneProduct="fba__b3735"/>
          <fbc:geneProductRef fbc:geneProduct="fba__b3737"/>
          <fbc:geneProductRef fbc:geneProduct="fba__b3736"/>
          <fbc:geneProductRef fbc:geneProduct="fba__b3738"/>
          <fbc:geneProductRef fbc:geneProduct="fba__b3739"/>
        </fbc:and>
      </fbc:or>
    </fbc:geneProductAssociation>
  </reaction>
  <reaction metaid="fba__R_BIOMASS_Ecoli_core_w_GAM" sboTerm="SBO:0000629" id="fba__BIOMASS_Ecoli_core_w_GAM" name="Biomass Objective Function with GAM" reversible="false" fast="false" fbc:lowerFluxBound="fba__cobra_0_bound" fbc:upperFluxBound="fba__cobra_default_ub">
    <annotation>
      <rdf:RDF xmlns:rdf="http://www.w3.org/1999/02/22-rdf-syntax-ns#" xmlns:dcterms="http://purl.org/dc/terms/" xmlns:vCard="http://www.w3.org/2001/vcard-rdf/3.0#" xmlns:vCard4="http://www.w3.org/2006/vcard/ns#" xmlns:bqbiol="http://biomodels.net/biology-qualifiers/" xmlns:bqmodel="http://biomodels.net/model-qualifiers/">
        <rdf:Description rdf:about="#fba__R_BIOMASS_Ecoli_core_w_GAM">
          <bqbiol:is>
            <rdf:Bag>
              <rdf:li rdf:resource="http://identifiers.org/bigg.reaction/Ecoli_core_w_GAM"/>
            </rdf:Bag>
          </bqbiol:is>
        </rdf:Description>
      </rdf:RDF>
    </annotation>
    <listOfReactants>
      <speciesReference sboTerm="SBO:0000010" species="fba__M_3pg_c" stoichiometry="1.496" constant="true"/>
      <speciesReference sboTerm="SBO:0000010" species="fba__accoa_c" stoichiometry="3.7478" constant="true"/>
      <speciesReference sboTerm="SBO:0000010" species="fba__atp_c" stoichiometry="59.81" constant="true"/>
      <speciesReference sboTerm="SBO:0000010" species="fba__e4p_c" stoichiometry="0.361" constant="true"/>
      <speciesReference sboTerm="SBO:0000010" species="fba__f6p_c" stoichiometry="0.0709" constant="true"/>
      <speciesReference sboTerm="SBO:0000010" species="fba__g3p_c" stoichiometry="0.129" constant="true"/>
      <speciesReference sboTerm="SBO:0000010" species="fba__g6p_c" stoichiometry="0.205" constant="true"/>
      <speciesReference sboTerm="SBO:0000010" species="fba__gln__L_c" stoichiometry="0.2557" constant="true"/>
      <speciesReference sboTerm="SBO:0000010" species="fba__glu__L_c" stoichiometry="4.9414" constant="true"/>
      <speciesReference sboTerm="SBO:0000010" species="fba__h2o_c" stoichiometry="59.81" constant="true"/>
      <speciesReference sboTerm="SBO:0000010" species="fba__nad_c" stoichiometry="3.547" constant="true"/>
      <speciesReference sboTerm="SBO:0000010" species="fba__nadph_c" stoichiometry="13.0279" constant="true"/>
      <speciesReference sboTerm="SBO:0000010" species="fba__oaa_c" stoichiometry="1.7867" constant="true"/>
      <speciesReference sboTerm="SBO:0000010" species="fba__pep_c" stoichiometry="0.5191" constant="true"/>
      <speciesReference sboTerm="SBO:0000010" species="fba__pyr_c" stoichiometry="2.8328" constant="true"/>
      <speciesReference sboTerm="SBO:0000010" species="fba__r5p_c" stoichiometry="0.8977" constant="true"/>
    </listOfReactants>
    <listOfProducts>
      <speciesReference sboTerm="SBO:0000011" species="fba__adp_c" stoichiometry="59.81" constant="true"/>
      <speciesReference sboTerm="SBO:0000011" species="fba__akg_c" stoichiometry="4.1182" constant="true"/>
      <speciesReference sboTerm="SBO:0000011" species="fba__coa_c" stoichiometry="3.7478" constant="true"/>
      <speciesReference sboTerm="SBO:0000011" species="fba__h_c" stoichiometry="59.81" constant="true"/>
      <speciesReference sboTerm="SBO:0000011" species="fba__nadh_c" stoichiometry="3.547" constant="true"/>
      <speciesReference sboTerm="SBO:0000011" species="fba__nadp_c" stoichiometry="13.0279" constant="true"/>
      <speciesReference sboTerm="SBO:0000011" species="fba__pi_c" stoichiometry="59.81" constant="true"/>
      <speciesReference species="fba__X" stoichiometry="1" constant="true"/>
    </listOfProducts>
  </reaction>
  <reaction metaid="fba__R_CO2t" sboTerm="SBO:0000375" id="fba__CO2t" name="CO2 transporter via diffusion" reversible="true" fast="false" fbc:lowerFluxBound="fba__cobra_default_lb" fbc:upperFluxBound="fba__cobra_default_ub">
    <annotation>
      <rdf:RDF xmlns:rdf="http://www.w3.org/1999/02/22-rdf-syntax-ns#" xmlns:dcterms="http://purl.org/dc/terms/" xmlns:vCard="http://www.w3.org/2001/vcard-rdf/3.0#" xmlns:vCard4="http://www.w3.org/2006/vcard/ns#" xmlns:bqbiol="http://biomodels.net/biology-qualifiers/" xmlns:bqmodel="http://biomodels.net/model-qualifiers/">
        <rdf:Description rdf:about="#fba__R_CO2t">
          <bqbiol:is>
            <rdf:Bag>
              <rdf:li rdf:resource="http://identifiers.org/bigg.reaction/CO2t"/>
            </rdf:Bag>
          </bqbiol:is>
        </rdf:Description>
      </rdf:RDF>
    </annotation>
    <listOfReactants>
      <speciesReference sboTerm="SBO:0000010" species="fba__co2_e" stoichiometry="1" constant="true"/>
    </listOfReactants>
    <listOfProducts>
      <speciesReference sboTerm="SBO:0000011" species="fba__co2_c" stoichiometry="1" constant="true"/>
    </listOfProducts>
    <fbc:geneProductAssociation>
      <fbc:geneProductRef fbc:geneProduct="fba__s0001"/>
    </fbc:geneProductAssociation>
  </reaction>
  <reaction metaid="fba__R_CS" sboTerm="SBO:0000375" id="fba__CS" name="Citrate synthase" reversible="false" fast="false" fbc:lowerFluxBound="fba__cobra_0_bound" fbc:upperFluxBound="fba__cobra_default_ub">
    <annotation>
      <rdf:RDF xmlns:rdf="http://www.w3.org/1999/02/22-rdf-syntax-ns#" xmlns:dcterms="http://purl.org/dc/terms/" xmlns:vCard="http://www.w3.org/2001/vcard-rdf/3.0#" xmlns:vCard4="http://www.w3.org/2006/vcard/ns#" xmlns:bqbiol="http://biomodels.net/biology-qualifiers/" xmlns:bqmodel="http://biomodels.net/model-qualifiers/">
        <rdf:Description rdf:about="#fba__R_CS">
          <bqbiol:is>
            <rdf:Bag>
              <rdf:li rdf:resource="http://identifiers.org/bigg.reaction/CS"/>
            </rdf:Bag>
          </bqbiol:is>
        </rdf:Description>
      </rdf:RDF>
    </annotation>
    <listOfReactants>
      <speciesReference sboTerm="SBO:0000010" species="fba__accoa_c" stoichiometry="1" constant="true"/>
      <speciesReference sboTerm="SBO:0000010" species="fba__h2o_c" stoichiometry="1" constant="true"/>
      <speciesReference sboTerm="SBO:0000010" species="fba__oaa_c" stoichiometry="1" constant="true"/>
    </listOfReactants>
    <listOfProducts>
      <speciesReference sboTerm="SBO:0000011" species="fba__cit_c" stoichiometry="1" constant="true"/>
      <speciesReference sboTerm="SBO:0000011" species="fba__coa_c" stoichiometry="1" constant="true"/>
      <speciesReference sboTerm="SBO:0000011" species="fba__h_c" stoichiometry="1" constant="true"/>
    </listOfProducts>
    <fbc:geneProductAssociation>
      <fbc:geneProductRef fbc:geneProduct="fba__b0720"/>
    </fbc:geneProductAssociation>
  </reaction>
  <reaction metaid="fba__R_CYTBD" sboTerm="SBO:0000375" id="fba__CYTBD" name="Cytochrome oxidase bd (ubiquinol-8: 2 protons)" reversible="false" fast="false" fbc:lowerFluxBound="fba__cobra_0_bound" fbc:upperFluxBound="fba__cobra_default_ub">
    <annotation>
      <rdf:RDF xmlns:rdf="http://www.w3.org/1999/02/22-rdf-syntax-ns#" xmlns:dcterms="http://purl.org/dc/terms/" xmlns:vCard="http://www.w3.org/2001/vcard-rdf/3.0#" xmlns:vCard4="http://www.w3.org/2006/vcard/ns#" xmlns:bqbiol="http://biomodels.net/biology-qualifiers/" xmlns:bqmodel="http://biomodels.net/model-qualifiers/">
        <rdf:Description rdf:about="#fba__R_CYTBD">
          <bqbiol:is>
            <rdf:Bag>
              <rdf:li rdf:resource="http://identifiers.org/bigg.reaction/CYTBD"/>
            </rdf:Bag>
          </bqbiol:is>
        </rdf:Description>
      </rdf:RDF>
    </annotation>
    <listOfReactants>
      <speciesReference sboTerm="SBO:0000010" species="fba__h_c" stoichiometry="2" constant="true"/>
      <speciesReference sboTerm="SBO:0000010" species="fba__o2_c" stoichiometry="0.5" constant="true"/>
      <speciesReference sboTerm="SBO:0000010" species="fba__q8h2_c" stoichiometry="1" constant="true"/>
    </listOfReactants>
    <listOfProducts>
      <speciesReference sboTerm="SBO:0000011" species="fba__h2o_c" stoichiometry="1" constant="true"/>
      <speciesReference sboTerm="SBO:0000011" species="fba__h_e" stoichiometry="2" constant="true"/>
      <speciesReference sboTerm="SBO:0000011" species="fba__q8_c" stoichiometry="1" constant="true"/>
    </listOfProducts>
    <fbc:geneProductAssociation>
      <fbc:or sboTerm="SBO:0000174">
        <fbc:and sboTerm="SBO:0000173">
          <fbc:geneProductRef fbc:geneProduct="fba__b0978"/>
          <fbc:geneProductRef fbc:geneProduct="fba__b0979"/>
        </fbc:and>
        <fbc:and sboTerm="SBO:0000173">
          <fbc:geneProductRef fbc:geneProduct="fba__b0733"/>
          <fbc:geneProductRef fbc:geneProduct="fba__b0734"/>
        </fbc:and>
      </fbc:or>
    </fbc:geneProductAssociation>
  </reaction>
  <reaction metaid="fba__R_D_LACt2" sboTerm="SBO:0000375" id="fba__D_LACt2" name="D lactate transport via proton symport" reversible="true" fast="false" fbc:lowerFluxBound="fba__cobra_default_lb" fbc:upperFluxBound="fba__cobra_default_ub">
    <annotation>
      <rdf:RDF xmlns:rdf="http://www.w3.org/1999/02/22-rdf-syntax-ns#" xmlns:dcterms="http://purl.org/dc/terms/" xmlns:vCard="http://www.w3.org/2001/vcard-rdf/3.0#" xmlns:vCard4="http://www.w3.org/2006/vcard/ns#" xmlns:bqbiol="http://biomodels.net/biology-qualifiers/" xmlns:bqmodel="http://biomodels.net/model-qualifiers/">
        <rdf:Description rdf:about="#fba__R_D_LACt2">
          <bqbiol:is>
            <rdf:Bag>
              <rdf:li rdf:resource="http://identifiers.org/bigg.reaction/D_LACt2"/>
            </rdf:Bag>
          </bqbiol:is>
        </rdf:Description>
      </rdf:RDF>
    </annotation>
    <listOfReactants>
      <speciesReference sboTerm="SBO:0000010" species="fba__h_e" stoichiometry="1" constant="true"/>
      <speciesReference sboTerm="SBO:0000010" species="fba__lac__D_e" stoichiometry="1" constant="true"/>
    </listOfReactants>
    <listOfProducts>
      <speciesReference sboTerm="SBO:0000011" species="fba__h_c" stoichiometry="1" constant="true"/>
      <speciesReference sboTerm="SBO:0000011" species="fba__lac__D_c" stoichiometry="1" constant="true"/>
    </listOfProducts>
    <fbc:geneProductAssociation>
      <fbc:or sboTerm="SBO:0000174">
        <fbc:geneProductRef fbc:geneProduct="fba__b2975"/>
        <fbc:geneProductRef fbc:geneProduct="fba__b3603"/>
      </fbc:or>
    </fbc:geneProductAssociation>
  </reaction>
  <reaction metaid="fba__R_ENO" sboTerm="SBO:0000375" id="fba__ENO" name="Enolase" reversible="true" fast="false" fbc:lowerFluxBound="fba__cobra_default_lb" fbc:upperFluxBound="fba__cobra_default_ub">
    <annotation>
      <rdf:RDF xmlns:rdf="http://www.w3.org/1999/02/22-rdf-syntax-ns#" xmlns:dcterms="http://purl.org/dc/terms/" xmlns:vCard="http://www.w3.org/2001/vcard-rdf/3.0#" xmlns:vCard4="http://www.w3.org/2006/vcard/ns#" xmlns:bqbiol="http://biomodels.net/biology-qualifiers/" xmlns:bqmodel="http://biomodels.net/model-qualifiers/">
        <rdf:Description rdf:about="#fba__R_ENO">
          <bqbiol:is>
            <rdf:Bag>
              <rdf:li rdf:resource="http://identifiers.org/bigg.reaction/ENO"/>
            </rdf:Bag>
          </bqbiol:is>
        </rdf:Description>
      </rdf:RDF>
    </annotation>
    <listOfReactants>
      <speciesReference sboTerm="SBO:0000010" species="fba__M_2pg_c" stoichiometry="1" constant="true"/>
    </listOfReactants>
    <listOfProducts>
      <speciesReference sboTerm="SBO:0000011" species="fba__h2o_c" stoichiometry="1" constant="true"/>
      <speciesReference sboTerm="SBO:0000011" species="fba__pep_c" stoichiometry="1" constant="true"/>
    </listOfProducts>
    <fbc:geneProductAssociation>
      <fbc:geneProductRef fbc:geneProduct="fba__b2779"/>
    </fbc:geneProductAssociation>
  </reaction>
  <reaction metaid="fba__R_ETOHt2r" sboTerm="SBO:0000375" id="fba__ETOHt2r" name="ETOHt2r" reversible="true" fast="false" fbc:lowerFluxBound="fba__cobra_default_lb" fbc:upperFluxBound="fba__cobra_default_ub">
    <annotation>
      <rdf:RDF xmlns:rdf="http://www.w3.org/1999/02/22-rdf-syntax-ns#" xmlns:dcterms="http://purl.org/dc/terms/" xmlns:vCard="http://www.w3.org/2001/vcard-rdf/3.0#" xmlns:vCard4="http://www.w3.org/2006/vcard/ns#" xmlns:bqbiol="http://biomodels.net/biology-qualifiers/" xmlns:bqmodel="http://biomodels.net/model-qualifiers/">
        <rdf:Description rdf:about="#fba__R_ETOHt2r">
          <bqbiol:is>
            <rdf:Bag>
              <rdf:li rdf:resource="http://identifiers.org/bigg.reaction/ETOHt2r"/>
            </rdf:Bag>
          </bqbiol:is>
        </rdf:Description>
      </rdf:RDF>
    </annotation>
    <listOfReactants>
      <speciesReference sboTerm="SBO:0000010" species="fba__etoh_e" stoichiometry="1" constant="true"/>
      <speciesReference sboTerm="SBO:0000010" species="fba__h_e" stoichiometry="1" constant="true"/>
    </listOfReactants>
    <listOfProducts>
      <speciesReference sboTerm="SBO:0000011" species="fba__etoh_c" stoichiometry="1" constant="true"/>
      <speciesReference sboTerm="SBO:0000011" species="fba__h_c" stoichiometry="1" constant="true"/>
    </listOfProducts>
  </reaction>
  <reaction metaid="fba__R_EX_ac_e" sboTerm="SBO:0000627" id="EX_ac_e" name="Acetate exchange" reversible="true" fast="false" fbc:lowerFluxBound="lb_EX_ac_e" fbc:upperFluxBound="ub_EX_ac_e">
    <annotation xmlns:sbml="http://www.sbml.org/sbml/level3/version1/core">
      <rdf:RDF xmlns:rdf="http://www.w3.org/1999/02/22-rdf-syntax-ns#" xmlns:dcterms="http://purl.org/dc/terms/" xmlns:vCard="http://www.w3.org/2001/vcard-rdf/3.0#" xmlns:vCard4="http://www.w3.org/2006/vcard/ns#" xmlns:bqbiol="http://biomodels.net/biology-qualifiers/" xmlns:bqmodel="http://biomodels.net/model-qualifiers/">
        <rdf:Description rdf:about="#fba__R_EX_ac_e">
          <bqbiol:is>
            <rdf:Bag>
              <rdf:li rdf:resource="http://identifiers.org/bigg.reaction/ac"/>
            </rdf:Bag>
          </bqbiol:is>
        </rdf:Description>
      </rdf:RDF>
    </annotation>
    <listOfReactants>
      <speciesReference sboTerm="SBO:0000010" species="fba__ac_e" stoichiometry="1" constant="true"/>
    </listOfReactants>
  </reaction>
  <reaction metaid="fba__R_EX_acald_e" sboTerm="SBO:0000627" id="EX_acald_e" name="Acetaldehyde exchange" reversible="true" fast="false" fbc:lowerFluxBound="lb_EX_acald_e" fbc:upperFluxBound="ub_EX_acald_e">
    <annotation xmlns:sbml="http://www.sbml.org/sbml/level3/version1/core">
      <rdf:RDF xmlns:rdf="http://www.w3.org/1999/02/22-rdf-syntax-ns#" xmlns:dcterms="http://purl.org/dc/terms/" xmlns:vCard="http://www.w3.org/2001/vcard-rdf/3.0#" xmlns:vCard4="http://www.w3.org/2006/vcard/ns#" xmlns:bqbiol="http://biomodels.net/biology-qualifiers/" xmlns:bqmodel="http://biomodels.net/model-qualifiers/">
        <rdf:Description rdf:about="#fba__R_EX_acald_e">
          <bqbiol:is>
            <rdf:Bag>
              <rdf:li rdf:resource="http://identifiers.org/bigg.reaction/acald"/>
            </rdf:Bag>
          </bqbiol:is>
        </rdf:Description>
      </rdf:RDF>
    </annotation>
    <listOfReactants>
      <speciesReference sboTerm="SBO:0000010" species="fba__acald_e" stoichiometry="1" constant="true"/>
    </listOfReactants>
  </reaction>
  <reaction metaid="fba__R_EX_akg_e" sboTerm="SBO:0000627" id="EX_akg_e" name="2-Oxoglutarate exchange" reversible="true" fast="false" fbc:lowerFluxBound="lb_EX_akg_e" fbc:upperFluxBound="ub_EX_akg_e">
    <annotation xmlns:sbml="http://www.sbml.org/sbml/level3/version1/core">
      <rdf:RDF xmlns:rdf="http://www.w3.org/1999/02/22-rdf-syntax-ns#" xmlns:dcterms="http://purl.org/dc/terms/" xmlns:vCard="http://www.w3.org/2001/vcard-rdf/3.0#" xmlns:vCard4="http://www.w3.org/2006/vcard/ns#" xmlns:bqbiol="http://biomodels.net/biology-qualifiers/" xmlns:bqmodel="http://biomodels.net/model-qualifiers/">
        <rdf:Description rdf:about="#fba__R_EX_akg_e">
          <bqbiol:is>
            <rdf:Bag>
              <rdf:li rdf:resource="http://identifiers.org/bigg.reaction/akg"/>
            </rdf:Bag>
          </bqbiol:is>
        </rdf:Description>
      </rdf:RDF>
    </annotation>
    <listOfReactants>
      <speciesReference sboTerm="SBO:0000010" species="fba__akg_e" stoichiometry="1" constant="true"/>
    </listOfReactants>
  </reaction>
  <reaction metaid="fba__R_EX_co2_e" sboTerm="SBO:0000627" id="EX_co2_e" name="CO2 exchange" reversible="true" fast="false" fbc:lowerFluxBound="lb_EX_co2_e" fbc:upperFluxBound="ub_EX_co2_e">
    <annotation xmlns:sbml="http://www.sbml.org/sbml/level3/version1/core">
      <rdf:RDF xmlns:rdf="http://www.w3.org/1999/02/22-rdf-syntax-ns#" xmlns:dcterms="http://purl.org/dc/terms/" xmlns:vCard="http://www.w3.org/2001/vcard-rdf/3.0#" xmlns:vCard4="http://www.w3.org/2006/vcard/ns#" xmlns:bqbiol="http://biomodels.net/biology-qualifiers/" xmlns:bqmodel="http://biomodels.net/model-qualifiers/">
        <rdf:Description rdf:about="#fba__R_EX_co2_e">
          <bqbiol:is>
            <rdf:Bag>
              <rdf:li rdf:resource="http://identifiers.org/bigg.reaction/co2"/>
            </rdf:Bag>
          </bqbiol:is>
        </rdf:Description>
      </rdf:RDF>
    </annotation>
    <listOfReactants>
      <speciesReference sboTerm="SBO:0000010" species="fba__co2_e" stoichiometry="1" constant="true"/>
    </listOfReactants>
  </reaction>
  <reaction metaid="fba__R_EX_etoh_e" sboTerm="SBO:0000627" id="EX_etoh_e" name="Ethanol exchange" reversible="true" fast="false" fbc:lowerFluxBound="lb_EX_etoh_e" fbc:upperFluxBound="ub_EX_etoh_e">
    <annotation xmlns:sbml="http://www.sbml.org/sbml/level3/version1/core">
      <rdf:RDF xmlns:rdf="http://www.w3.org/1999/02/22-rdf-syntax-ns#" xmlns:dcterms="http://purl.org/dc/terms/" xmlns:vCard="http://www.w3.org/2001/vcard-rdf/3.0#" xmlns:vCard4="http://www.w3.org/2006/vcard/ns#" xmlns:bqbiol="http://biomodels.net/biology-qualifiers/" xmlns:bqmodel="http://biomodels.net/model-qualifiers/">
        <rdf:Description rdf:about="#fba__R_EX_etoh_e">
          <bqbiol:is>
            <rdf:Bag>
              <rdf:li rdf:resource="http://identifiers.org/bigg.reaction/etoh"/>
            </rdf:Bag>
          </bqbiol:is>
        </rdf:Description>
      </rdf:RDF>
    </annotation>
    <listOfReactants>
      <speciesReference sboTerm="SBO:0000010" species="fba__etoh_e" stoichiometry="1" constant="true"/>
    </listOfReactants>
  </reaction>
  <reaction metaid="fba__R_EX_for_e" sboTerm="SBO:0000627" id="EX_for_e" name="Formate exchange" reversible="true" fast="false" fbc:lowerFluxBound="lb_EX_for_e" fbc:upperFluxBound="ub_EX_for_e">
    <annotation xmlns:sbml="http://www.sbml.org/sbml/level3/version1/core">
      <rdf:RDF xmlns:rdf="http://www.w3.org/1999/02/22-rdf-syntax-ns#" xmlns:dcterms="http://purl.org/dc/terms/" xmlns:vCard="http://www.w3.org/2001/vcard-rdf/3.0#" xmlns:vCard4="http://www.w3.org/2006/vcard/ns#" xmlns:bqbiol="http://biomodels.net/biology-qualifiers/" xmlns:bqmodel="http://biomodels.net/model-qualifiers/">
        <rdf:Description rdf:about="#fba__R_EX_for_e">
          <bqbiol:is>
            <rdf:Bag>
              <rdf:li rdf:resource="http://identifiers.org/bigg.reaction/for"/>
            </rdf:Bag>
          </bqbiol:is>
        </rdf:Description>
      </rdf:RDF>
    </annotation>
    <listOfReactants>
      <speciesReference sboTerm="SBO:0000010" species="fba__for_e" stoichiometry="1" constant="true"/>
    </listOfReactants>
  </reaction>
  <reaction metaid="fba__R_EX_fru_e" sboTerm="SBO:0000627" id="EX_fru_e" name="D-Fructose exchange" reversible="true" fast="false" fbc:lowerFluxBound="lb_EX_fru_e" fbc:upperFluxBound="ub_EX_fru_e">
    <annotation xmlns:sbml="http://www.sbml.org/sbml/level3/version1/core">
      <rdf:RDF xmlns:rdf="http://www.w3.org/1999/02/22-rdf-syntax-ns#" xmlns:dcterms="http://purl.org/dc/terms/" xmlns:vCard="http://www.w3.org/2001/vcard-rdf/3.0#" xmlns:vCard4="http://www.w3.org/2006/vcard/ns#" xmlns:bqbiol="http://biomodels.net/biology-qualifiers/" xmlns:bqmodel="http://biomodels.net/model-qualifiers/">
        <rdf:Description rdf:about="#fba__R_EX_fru_e">
          <bqbiol:is>
            <rdf:Bag>
              <rdf:li rdf:resource="http://identifiers.org/bigg.reaction/fru"/>
            </rdf:Bag>
          </bqbiol:is>
        </rdf:Description>
      </rdf:RDF>
    </annotation>
    <listOfReactants>
      <speciesReference sboTerm="SBO:0000010" species="fba__fru_e" stoichiometry="1" constant="true"/>
    </listOfReactants>
  </reaction>
  <reaction metaid="fba__R_EX_fum_e" sboTerm="SBO:0000627" id="EX_fum_e" name="Fumarate exchange" reversible="true" fast="false" fbc:lowerFluxBound="lb_EX_fum_e" fbc:upperFluxBound="ub_EX_fum_e">
    <annotation xmlns:sbml="http://www.sbml.org/sbml/level3/version1/core">
      <rdf:RDF xmlns:rdf="http://www.w3.org/1999/02/22-rdf-syntax-ns#" xmlns:dcterms="http://purl.org/dc/terms/" xmlns:vCard="http://www.w3.org/2001/vcard-rdf/3.0#" xmlns:vCard4="http://www.w3.org/2006/vcard/ns#" xmlns:bqbiol="http://biomodels.net/biology-qualifiers/" xmlns:bqmodel="http://biomodels.net/model-qualifiers/">
        <rdf:Description rdf:about="#fba__R_EX_fum_e">
          <bqbiol:is>
            <rdf:Bag>
              <rdf:li rdf:resource="http://identifiers.org/bigg.reaction/fum"/>
            </rdf:Bag>
          </bqbiol:is>
        </rdf:Description>
      </rdf:RDF>
    </annotation>
    <listOfReactants>
      <speciesReference sboTerm="SBO:0000010" species="fba__fum_e" stoichiometry="1" constant="true"/>
    </listOfReactants>
  </reaction>
  <reaction metaid="fba__R_EX_glc__D_e" sboTerm="SBO:0000627" id="EX_glc__D_e" name="D-Glucose exchange" reversible="true" fast="false" fbc:lowerFluxBound="lb_EX_glc__D_e" fbc:upperFluxBound="ub_EX_glc__D_e">
    <annotation xmlns:sbml="http://www.sbml.org/sbml/level3/version1/core">
      <rdf:RDF xmlns:rdf="http://www.w3.org/1999/02/22-rdf-syntax-ns#" xmlns:dcterms="http://purl.org/dc/terms/" xmlns:vCard="http://www.w3.org/2001/vcard-rdf/3.0#" xmlns:vCard4="http://www.w3.org/2006/vcard/ns#" xmlns:bqbiol="http://biomodels.net/biology-qualifiers/" xmlns:bqmodel="http://biomodels.net/model-qualifiers/">
        <rdf:Description rdf:about="#fba__R_EX_glc__D_e">
          <bqbiol:is>
            <rdf:Bag>
              <rdf:li rdf:resource="http://identifiers.org/bigg.reaction/glc__D"/>
            </rdf:Bag>
          </bqbiol:is>
        </rdf:Description>
      </rdf:RDF>
    </annotation>
    <listOfReactants>
      <speciesReference sboTerm="SBO:0000010" species="fba__glc__D_e" stoichiometry="1" constant="true"/>
    </listOfReactants>
  </reaction>
  <reaction metaid="fba__R_EX_gln__L_e" sboTerm="SBO:0000627" id="EX_gln__L_e" name="L-Glutamine exchange" reversible="true" fast="false" fbc:lowerFluxBound="lb_EX_gln__L_e" fbc:upperFluxBound="ub_EX_gln__L_e">
    <annotation xmlns:sbml="http://www.sbml.org/sbml/level3/version1/core">
      <rdf:RDF xmlns:rdf="http://www.w3.org/1999/02/22-rdf-syntax-ns#" xmlns:dcterms="http://purl.org/dc/terms/" xmlns:vCard="http://www.w3.org/2001/vcard-rdf/3.0#" xmlns:vCard4="http://www.w3.org/2006/vcard/ns#" xmlns:bqbiol="http://biomodels.net/biology-qualifiers/" xmlns:bqmodel="http://biomodels.net/model-qualifiers/">
        <rdf:Description rdf:about="#fba__R_EX_gln__L_e">
          <bqbiol:is>
            <rdf:Bag>
              <rdf:li rdf:resource="http://identifiers.org/bigg.reaction/gln__L"/>
            </rdf:Bag>
          </bqbiol:is>
        </rdf:Description>
      </rdf:RDF>
    </annotation>
    <listOfReactants>
      <speciesReference sboTerm="SBO:0000010" species="fba__gln__L_e" stoichiometry="1" constant="true"/>
    </listOfReactants>
  </reaction>
  <reaction metaid="fba__R_EX_glu__L_e" sboTerm="SBO:0000627" id="EX_glu__L_e" name="L-Glutamate exchange" reversible="true" fast="false" fbc:lowerFluxBound="lb_EX_glu__L_e" fbc:upperFluxBound="ub_EX_glu__L_e">
    <annotation xmlns:sbml="http://www.sbml.org/sbml/level3/version1/core">
      <rdf:RDF xmlns:rdf="http://www.w3.org/1999/02/22-rdf-syntax-ns#" xmlns:dcterms="http://purl.org/dc/terms/" xmlns:vCard="http://www.w3.org/2001/vcard-rdf/3.0#" xmlns:vCard4="http://www.w3.org/2006/vcard/ns#" xmlns:bqbiol="http://biomodels.net/biology-qualifiers/" xmlns:bqmodel="http://biomodels.net/model-qualifiers/">
        <rdf:Description rdf:about="#fba__R_EX_glu__L_e">
          <bqbiol:is>
            <rdf:Bag>
              <rdf:li rdf:resource="http://identifiers.org/bigg.reaction/glu__L"/>
            </rdf:Bag>
          </bqbiol:is>
        </rdf:Description>
      </rdf:RDF>
    </annotation>
    <listOfReactants>
      <speciesReference sboTerm="SBO:0000010" species="fba__glu__L_e" stoichiometry="1" constant="true"/>
    </listOfReactants>
  </reaction>
  <reaction metaid="fba__R_EX_h_e" sboTerm="SBO:0000627" id="EX_h_e" name="H+ exchange" reversible="true" fast="false" fbc:lowerFluxBound="lb_EX_h_e" fbc:upperFluxBound="ub_EX_h_e">
    <annotation xmlns:sbml="http://www.sbml.org/sbml/level3/version1/core">
      <rdf:RDF xmlns:rdf="http://www.w3.org/1999/02/22-rdf-syntax-ns#" xmlns:dcterms="http://purl.org/dc/terms/" xmlns:vCard="http://www.w3.org/2001/vcard-rdf/3.0#" xmlns:vCard4="http://www.w3.org/2006/vcard/ns#" xmlns:bqbiol="http://biomodels.net/biology-qualifiers/" xmlns:bqmodel="http://biomodels.net/model-qualifiers/">
        <rdf:Description rdf:about="#fba__R_EX_h_e">
          <bqbiol:is>
            <rdf:Bag>
              <rdf:li rdf:resource="http://identifiers.org/bigg.reaction/h"/>
            </rdf:Bag>
          </bqbiol:is>
        </rdf:Description>
      </rdf:RDF>
    </annotation>
    <listOfReactants>
      <speciesReference sboTerm="SBO:0000010" species="fba__h_e" stoichiometry="1" constant="true"/>
    </listOfReactants>
  </reaction>
  <reaction metaid="fba__R_EX_h2o_e" sboTerm="SBO:0000627" id="EX_h2o_e" name="H2O exchange" reversible="true" fast="false" fbc:lowerFluxBound="lb_EX_h2o_e" fbc:upperFluxBound="ub_EX_h2o_e">
    <annotation xmlns:sbml="http://www.sbml.org/sbml/level3/version1/core">
      <rdf:RDF xmlns:rdf="http://www.w3.org/1999/02/22-rdf-syntax-ns#" xmlns:dcterms="http://purl.org/dc/terms/" xmlns:vCard="http://www.w3.org/2001/vcard-rdf/3.0#" xmlns:vCard4="http://www.w3.org/2006/vcard/ns#" xmlns:bqbiol="http://biomodels.net/biology-qualifiers/" xmlns:bqmodel="http://biomodels.net/model-qualifiers/">
        <rdf:Description rdf:about="#fba__R_EX_h2o_e">
          <bqbiol:is>
            <rdf:Bag>
              <rdf:li rdf:resource="http://identifiers.org/bigg.reaction/h2o"/>
            </rdf:Bag>
          </bqbiol:is>
        </rdf:Description>
      </rdf:RDF>
    </annotation>
    <listOfReactants>
      <speciesReference sboTerm="SBO:0000010" species="fba__h2o_e" stoichiometry="1" constant="true"/>
    </listOfReactants>
  </reaction>
  <reaction metaid="fba__R_EX_lac__D_e" sboTerm="SBO:0000627" id="EX_lac__D_e" name="D-lactate exchange" reversible="true" fast="false" fbc:lowerFluxBound="lb_EX_lac__D_e" fbc:upperFluxBound="ub_EX_lac__D_e">
    <annotation xmlns:sbml="http://www.sbml.org/sbml/level3/version1/core">
      <rdf:RDF xmlns:rdf="http://www.w3.org/1999/02/22-rdf-syntax-ns#" xmlns:dcterms="http://purl.org/dc/terms/" xmlns:vCard="http://www.w3.org/2001/vcard-rdf/3.0#" xmlns:vCard4="http://www.w3.org/2006/vcard/ns#" xmlns:bqbiol="http://biomodels.net/biology-qualifiers/" xmlns:bqmodel="http://biomodels.net/model-qualifiers/">
        <rdf:Description rdf:about="#fba__R_EX_lac__D_e">
          <bqbiol:is>
            <rdf:Bag>
              <rdf:li rdf:resource="http://identifiers.org/bigg.reaction/lac__D"/>
            </rdf:Bag>
          </bqbiol:is>
        </rdf:Description>
      </rdf:RDF>
    </annotation>
    <listOfReactants>
      <speciesReference sboTerm="SBO:0000010" species="fba__lac__D_e" stoichiometry="1" constant="true"/>
    </listOfReactants>
  </reaction>
  <reaction metaid="fba__R_EX_mal__L_e" sboTerm="SBO:0000627" id="EX_mal__L_e" name="L-Malate exchange" reversible="true" fast="false" fbc:lowerFluxBound="lb_EX_mal__L_e" fbc:upperFluxBound="ub_EX_mal__L_e">
    <annotation xmlns:sbml="http://www.sbml.org/sbml/level3/version1/core">
      <rdf:RDF xmlns:rdf="http://www.w3.org/1999/02/22-rdf-syntax-ns#" xmlns:dcterms="http://purl.org/dc/terms/" xmlns:vCard="http://www.w3.org/2001/vcard-rdf/3.0#" xmlns:vCard4="http://www.w3.org/2006/vcard/ns#" xmlns:bqbiol="http://biomodels.net/biology-qualifiers/" xmlns:bqmodel="http://biomodels.net/model-qualifiers/">
        <rdf:Description rdf:about="#fba__R_EX_mal__L_e">
          <bqbiol:is>
            <rdf:Bag>
              <rdf:li rdf:resource="http://identifiers.org/bigg.reaction/mal__L"/>
            </rdf:Bag>
          </bqbiol:is>
        </rdf:Description>
      </rdf:RDF>
    </annotation>
    <listOfReactants>
      <speciesReference sboTerm="SBO:0000010" species="fba__mal__L_e" stoichiometry="1" constant="true"/>
    </listOfReactants>
  </reaction>
  <reaction metaid="fba__R_EX_nh4_e" sboTerm="SBO:0000627" id="EX_nh4_e" name="Ammonia exchange" reversible="true" fast="false" fbc:lowerFluxBound="lb_EX_nh4_e" fbc:upperFluxBound="ub_EX_nh4_e">
    <annotation xmlns:sbml="http://www.sbml.org/sbml/level3/version1/core">
      <rdf:RDF xmlns:rdf="http://www.w3.org/1999/02/22-rdf-syntax-ns#" xmlns:dcterms="http://purl.org/dc/terms/" xmlns:vCard="http://www.w3.org/2001/vcard-rdf/3.0#" xmlns:vCard4="http://www.w3.org/2006/vcard/ns#" xmlns:bqbiol="http://biomodels.net/biology-qualifiers/" xmlns:bqmodel="http://biomodels.net/model-qualifiers/">
        <rdf:Description rdf:about="#fba__R_EX_nh4_e">
          <bqbiol:is>
            <rdf:Bag>
              <rdf:li rdf:resource="http://identifiers.org/bigg.reaction/nh4"/>
            </rdf:Bag>
          </bqbiol:is>
        </rdf:Description>
      </rdf:RDF>
    </annotation>
    <listOfReactants>
      <speciesReference sboTerm="SBO:0000010" species="fba__nh4_e" stoichiometry="1" constant="true"/>
    </listOfReactants>
  </reaction>
  <reaction metaid="fba__R_EX_o2_e" sboTerm="SBO:0000627" id="EX_o2_e" name="O2 exchange" reversible="true" fast="false" fbc:lowerFluxBound="lb_EX_o2_e" fbc:upperFluxBound="ub_EX_o2_e">
    <annotation xmlns:sbml="http://www.sbml.org/sbml/level3/version1/core">
      <rdf:RDF xmlns:rdf="http://www.w3.org/1999/02/22-rdf-syntax-ns#" xmlns:dcterms="http://purl.org/dc/terms/" xmlns:vCard="http://www.w3.org/2001/vcard-rdf/3.0#" xmlns:vCard4="http://www.w3.org/2006/vcard/ns#" xmlns:bqbiol="http://biomodels.net/biology-qualifiers/" xmlns:bqmodel="http://biomodels.net/model-qualifiers/">
        <rdf:Description rdf:about="#fba__R_EX_o2_e">
          <bqbiol:is>
            <rdf:Bag>
              <rdf:li rdf:resource="http://identifiers.org/bigg.reaction/o2"/>
            </rdf:Bag>
          </bqbiol:is>
        </rdf:Description>
      </rdf:RDF>
    </annotation>
    <listOfReactants>
      <speciesReference sboTerm="SBO:0000010" species="fba__o2_e" stoichiometry="1" constant="true"/>
    </listOfReactants>
  </reaction>
  <reaction metaid="fba__R_EX_pi_e" sboTerm="SBO:0000627" id="EX_pi_e" name="Phosphate exchange" reversible="true" fast="false" fbc:lowerFluxBound="lb_EX_pi_e" fbc:upperFluxBound="ub_EX_pi_e">
    <annotation xmlns:sbml="http://www.sbml.org/sbml/level3/version1/core">
      <rdf:RDF xmlns:rdf="http://www.w3.org/1999/02/22-rdf-syntax-ns#" xmlns:dcterms="http://purl.org/dc/terms/" xmlns:vCard="http://www.w3.org/2001/vcard-rdf/3.0#" xmlns:vCard4="http://www.w3.org/2006/vcard/ns#" xmlns:bqbiol="http://biomodels.net/biology-qualifiers/" xmlns:bqmodel="http://biomodels.net/model-qualifiers/">
        <rdf:Description rdf:about="#fba__R_EX_pi_e">
          <bqbiol:is>
            <rdf:Bag>
              <rdf:li rdf:resource="http://identifiers.org/bigg.reaction/pi"/>
            </rdf:Bag>
          </bqbiol:is>
        </rdf:Description>
      </rdf:RDF>
    </annotation>
    <listOfReactants>
      <speciesReference sboTerm="SBO:0000010" species="fba__pi_e" stoichiometry="1" constant="true"/>
    </listOfReactants>
  </reaction>
  <reaction metaid="fba__R_EX_pyr_e" sboTerm="SBO:0000627" id="EX_pyr_e" name="Pyruvate exchange" reversible="true" fast="false" fbc:lowerFluxBound="lb_EX_pyr_e" fbc:upperFluxBound="ub_EX_pyr_e">
    <annotation xmlns:sbml="http://www.sbml.org/sbml/level3/version1/core">
      <rdf:RDF xmlns:rdf="http://www.w3.org/1999/02/22-rdf-syntax-ns#" xmlns:dcterms="http://purl.org/dc/terms/" xmlns:vCard="http://www.w3.org/2001/vcard-rdf/3.0#" xmlns:vCard4="http://www.w3.org/2006/vcard/ns#" xmlns:bqbiol="http://biomodels.net/biology-qualifiers/" xmlns:bqmodel="http://biomodels.net/model-qualifiers/">
        <rdf:Description rdf:about="#fba__R_EX_pyr_e">
          <bqbiol:is>
            <rdf:Bag>
              <rdf:li rdf:resource="http://identifiers.org/bigg.reaction/pyr"/>
            </rdf:Bag>
          </bqbiol:is>
        </rdf:Description>
      </rdf:RDF>
    </annotation>
    <listOfReactants>
      <speciesReference sboTerm="SBO:0000010" species="fba__pyr_e" stoichiometry="1" constant="true"/>
    </listOfReactants>
  </reaction>
  <reaction metaid="fba__R_EX_succ_e" sboTerm="SBO:0000627" id="EX_succ_e" name="Succinate exchange" reversible="true" fast="false" fbc:lowerFluxBound="lb_EX_succ_e" fbc:upperFluxBound="ub_EX_succ_e">
    <annotation xmlns:sbml="http://www.sbml.org/sbml/level3/version1/core">
      <rdf:RDF xmlns:rdf="http://www.w3.org/1999/02/22-rdf-syntax-ns#" xmlns:dcterms="http://purl.org/dc/terms/" xmlns:vCard="http://www.w3.org/2001/vcard-rdf/3.0#" xmlns:vCard4="http://www.w3.org/2006/vcard/ns#" xmlns:bqbiol="http://biomodels.net/biology-qualifiers/" xmlns:bqmodel="http://biomodels.net/model-qualifiers/">
        <rdf:Description rdf:about="#fba__R_EX_succ_e">
          <bqbiol:is>
            <rdf:Bag>
              <rdf:li rdf:resource="http://identifiers.org/bigg.reaction/succ"/>
            </rdf:Bag>
          </bqbiol:is>
        </rdf:Description>
      </rdf:RDF>
    </annotation>
    <listOfReactants>
      <speciesReference sboTerm="SBO:0000010" species="fba__succ_e" stoichiometry="1" constant="true"/>
    </listOfReactants>
  </reaction>
  <reaction metaid="fba__R_FBA" sboTerm="SBO:0000375" id="fba__FBA" name="Fructose-bisphosphate aldolase" reversible="true" fast="false" fbc:lowerFluxBound="fba__cobra_default_lb" fbc:upperFluxBound="fba__cobra_default_ub">
    <annotation>
      <rdf:RDF xmlns:rdf="http://www.w3.org/1999/02/22-rdf-syntax-ns#" xmlns:dcterms="http://purl.org/dc/terms/" xmlns:vCard="http://www.w3.org/2001/vcard-rdf/3.0#" xmlns:vCard4="http://www.w3.org/2006/vcard/ns#" xmlns:bqbiol="http://biomodels.net/biology-qualifiers/" xmlns:bqmodel="http://biomodels.net/model-qualifiers/">
        <rdf:Description rdf:about="#fba__R_FBA">
          <bqbiol:is>
            <rdf:Bag>
              <rdf:li rdf:resource="http://identifiers.org/bigg.reaction/FBA"/>
            </rdf:Bag>
          </bqbiol:is>
        </rdf:Description>
      </rdf:RDF>
    </annotation>
    <listOfReactants>
      <speciesReference sboTerm="SBO:0000010" species="fba__fdp_c" stoichiometry="1" constant="true"/>
    </listOfReactants>
    <listOfProducts>
      <speciesReference sboTerm="SBO:0000011" species="fba__dhap_c" stoichiometry="1" constant="true"/>
      <speciesReference sboTerm="SBO:0000011" species="fba__g3p_c" stoichiometry="1" constant="true"/>
    </listOfProducts>
    <fbc:geneProductAssociation>
      <fbc:or sboTerm="SBO:0000174">
        <fbc:geneProductRef fbc:geneProduct="fba__b1773"/>
        <fbc:geneProductRef fbc:geneProduct="fba__b2097"/>
        <fbc:geneProductRef fbc:geneProduct="fba__b2925"/>
      </fbc:or>
    </fbc:geneProductAssociation>
  </reaction>
  <reaction metaid="fba__R_FBP" sboTerm="SBO:0000375" id="fba__FBP" name="Fructose-bisphosphatase" reversible="false" fast="false" fbc:lowerFluxBound="fba__cobra_0_bound" fbc:upperFluxBound="fba__cobra_default_ub">
    <annotation>
      <rdf:RDF xmlns:rdf="http://www.w3.org/1999/02/22-rdf-syntax-ns#" xmlns:dcterms="http://purl.org/dc/terms/" xmlns:vCard="http://www.w3.org/2001/vcard-rdf/3.0#" xmlns:vCard4="http://www.w3.org/2006/vcard/ns#" xmlns:bqbiol="http://biomodels.net/biology-qualifiers/" xmlns:bqmodel="http://biomodels.net/model-qualifiers/">
        <rdf:Description rdf:about="#fba__R_FBP">
          <bqbiol:is>
            <rdf:Bag>
              <rdf:li rdf:resource="http://identifiers.org/bigg.reaction/FBP"/>
            </rdf:Bag>
          </bqbiol:is>
        </rdf:Description>
      </rdf:RDF>
    </annotation>
    <listOfReactants>
      <speciesReference sboTerm="SBO:0000010" species="fba__fdp_c" stoichiometry="1" constant="true"/>
      <speciesReference sboTerm="SBO:0000010" species="fba__h2o_c" stoichiometry="1" constant="true"/>
    </listOfReactants>
    <listOfProducts>
      <speciesReference sboTerm="SBO:0000011" species="fba__f6p_c" stoichiometry="1" constant="true"/>
      <speciesReference sboTerm="SBO:0000011" species="fba__pi_c" stoichiometry="1" constant="true"/>
    </listOfProducts>
    <fbc:geneProductAssociation>
      <fbc:or sboTerm="SBO:0000174">
        <fbc:geneProductRef fbc:geneProduct="fba__b3925"/>
        <fbc:geneProductRef fbc:geneProduct="fba__b4232"/>
      </fbc:or>
    </fbc:geneProductAssociation>
  </reaction>
  <reaction metaid="fba__R_FORt2" sboTerm="SBO:0000375" id="fba__FORt2" name="Formate transport in via proton symport" reversible="false" fast="false" fbc:lowerFluxBound="fba__cobra_0_bound" fbc:upperFluxBound="fba__cobra_default_ub">
    <annotation>
      <rdf:RDF xmlns:rdf="http://www.w3.org/1999/02/22-rdf-syntax-ns#" xmlns:dcterms="http://purl.org/dc/terms/" xmlns:vCard="http://www.w3.org/2001/vcard-rdf/3.0#" xmlns:vCard4="http://www.w3.org/2006/vcard/ns#" xmlns:bqbiol="http://biomodels.net/biology-qualifiers/" xmlns:bqmodel="http://biomodels.net/model-qualifiers/">
        <rdf:Description rdf:about="#fba__R_FORt2">
          <bqbiol:is>
            <rdf:Bag>
              <rdf:li rdf:resource="http://identifiers.org/bigg.reaction/FORt2"/>
            </rdf:Bag>
          </bqbiol:is>
        </rdf:Description>
      </rdf:RDF>
    </annotation>
    <listOfReactants>
      <speciesReference sboTerm="SBO:0000010" species="fba__for_e" stoichiometry="1" constant="true"/>
      <speciesReference sboTerm="SBO:0000010" species="fba__h_e" stoichiometry="1" constant="true"/>
    </listOfReactants>
    <listOfProducts>
      <speciesReference sboTerm="SBO:0000011" species="fba__for_c" stoichiometry="1" constant="true"/>
      <speciesReference sboTerm="SBO:0000011" species="fba__h_c" stoichiometry="1" constant="true"/>
    </listOfProducts>
    <fbc:geneProductAssociation>
      <fbc:or sboTerm="SBO:0000174">
        <fbc:geneProductRef fbc:geneProduct="fba__b0904"/>
        <fbc:geneProductRef fbc:geneProduct="fba__b2492"/>
      </fbc:or>
    </fbc:geneProductAssociation>
  </reaction>
  <reaction metaid="fba__R_FORti" sboTerm="SBO:0000375" id="fba__FORti" name="Formate transport via diffusion" reversible="false" fast="false" fbc:lowerFluxBound="fba__cobra_0_bound" fbc:upperFluxBound="fba__cobra_default_ub">
    <annotation>
      <rdf:RDF xmlns:rdf="http://www.w3.org/1999/02/22-rdf-syntax-ns#" xmlns:dcterms="http://purl.org/dc/terms/" xmlns:vCard="http://www.w3.org/2001/vcard-rdf/3.0#" xmlns:vCard4="http://www.w3.org/2006/vcard/ns#" xmlns:bqbiol="http://biomodels.net/biology-qualifiers/" xmlns:bqmodel="http://biomodels.net/model-qualifiers/">
        <rdf:Description rdf:about="#fba__R_FORti">
          <bqbiol:is>
            <rdf:Bag>
              <rdf:li rdf:resource="http://identifiers.org/bigg.reaction/FORti"/>
            </rdf:Bag>
          </bqbiol:is>
        </rdf:Description>
      </rdf:RDF>
    </annotation>
    <listOfReactants>
      <speciesReference sboTerm="SBO:0000010" species="fba__for_c" stoichiometry="1" constant="true"/>
    </listOfReactants>
    <listOfProducts>
      <speciesReference sboTerm="SBO:0000011" species="fba__for_e" stoichiometry="1" constant="true"/>
    </listOfProducts>
    <fbc:geneProductAssociation>
      <fbc:or sboTerm="SBO:0000174">
        <fbc:geneProductRef fbc:geneProduct="fba__b0904"/>
        <fbc:geneProductRef fbc:geneProduct="fba__b2492"/>
      </fbc:or>
    </fbc:geneProductAssociation>
  </reaction>
  <reaction metaid="fba__R_FRD7" sboTerm="SBO:0000375" id="fba__FRD7" name="Fumarate reductase" reversible="false" fast="false" fbc:lowerFluxBound="fba__cobra_0_bound" fbc:upperFluxBound="fba__cobra_default_ub">
    <annotation>
      <rdf:RDF xmlns:rdf="http://www.w3.org/1999/02/22-rdf-syntax-ns#" xmlns:dcterms="http://purl.org/dc/terms/" xmlns:vCard="http://www.w3.org/2001/vcard-rdf/3.0#" xmlns:vCard4="http://www.w3.org/2006/vcard/ns#" xmlns:bqbiol="http://biomodels.net/biology-qualifiers/" xmlns:bqmodel="http://biomodels.net/model-qualifiers/">
        <rdf:Description rdf:about="#fba__R_FRD7">
          <bqbiol:is>
            <rdf:Bag>
              <rdf:li rdf:resource="http://identifiers.org/bigg.reaction/FRD7"/>
            </rdf:Bag>
          </bqbiol:is>
        </rdf:Description>
      </rdf:RDF>
    </annotation>
    <listOfReactants>
      <speciesReference sboTerm="SBO:0000010" species="fba__fum_c" stoichiometry="1" constant="true"/>
      <speciesReference sboTerm="SBO:0000010" species="fba__q8h2_c" stoichiometry="1" constant="true"/>
    </listOfReactants>
    <listOfProducts>
      <speciesReference sboTerm="SBO:0000011" species="fba__q8_c" stoichiometry="1" constant="true"/>
      <speciesReference sboTerm="SBO:0000011" species="fba__succ_c" stoichiometry="1" constant="true"/>
    </listOfProducts>
    <fbc:geneProductAssociation>
      <fbc:and sboTerm="SBO:0000173">
        <fbc:geneProductRef fbc:geneProduct="fba__b4153"/>
        <fbc:geneProductRef fbc:geneProduct="fba__b4151"/>
        <fbc:geneProductRef fbc:geneProduct="fba__b4152"/>
        <fbc:geneProductRef fbc:geneProduct="fba__b4154"/>
      </fbc:and>
    </fbc:geneProductAssociation>
  </reaction>
  <reaction metaid="fba__R_FRUpts2" sboTerm="SBO:0000375" id="fba__FRUpts2" name="Fructose transport via PEP:Pyr PTS (f6p generating)" reversible="false" fast="false" fbc:lowerFluxBound="fba__cobra_0_bound" fbc:upperFluxBound="fba__cobra_default_ub">
    <annotation>
      <rdf:RDF xmlns:rdf="http://www.w3.org/1999/02/22-rdf-syntax-ns#" xmlns:dcterms="http://purl.org/dc/terms/" xmlns:vCard="http://www.w3.org/2001/vcard-rdf/3.0#" xmlns:vCard4="http://www.w3.org/2006/vcard/ns#" xmlns:bqbiol="http://biomodels.net/biology-qualifiers/" xmlns:bqmodel="http://biomodels.net/model-qualifiers/">
        <rdf:Description rdf:about="#fba__R_FRUpts2">
          <bqbiol:is>
            <rdf:Bag>
              <rdf:li rdf:resource="http://identifiers.org/bigg.reaction/FRUpts2"/>
            </rdf:Bag>
          </bqbiol:is>
        </rdf:Description>
      </rdf:RDF>
    </annotation>
    <listOfReactants>
      <speciesReference sboTerm="SBO:0000010" species="fba__fru_e" stoichiometry="1" constant="true"/>
      <speciesReference sboTerm="SBO:0000010" species="fba__pep_c" stoichiometry="1" constant="true"/>
    </listOfReactants>
    <listOfProducts>
      <speciesReference sboTerm="SBO:0000011" species="fba__f6p_c" stoichiometry="1" constant="true"/>
      <speciesReference sboTerm="SBO:0000011" species="fba__pyr_c" stoichiometry="1" constant="true"/>
    </listOfProducts>
    <fbc:geneProductAssociation>
      <fbc:and sboTerm="SBO:0000173">
        <fbc:geneProductRef fbc:geneProduct="fba__b2415"/>
        <fbc:geneProductRef fbc:geneProduct="fba__b1818"/>
        <fbc:geneProductRef fbc:geneProduct="fba__b1817"/>
        <fbc:geneProductRef fbc:geneProduct="fba__b1819"/>
        <fbc:geneProductRef fbc:geneProduct="fba__b2416"/>
      </fbc:and>
    </fbc:geneProductAssociation>
  </reaction>
  <reaction metaid="fba__R_FUM" sboTerm="SBO:0000375" id="fba__FUM" name="Fumarase" reversible="true" fast="false" fbc:lowerFluxBound="fba__cobra_default_lb" fbc:upperFluxBound="fba__cobra_default_ub">
    <annotation>
      <rdf:RDF xmlns:rdf="http://www.w3.org/1999/02/22-rdf-syntax-ns#" xmlns:dcterms="http://purl.org/dc/terms/" xmlns:vCard="http://www.w3.org/2001/vcard-rdf/3.0#" xmlns:vCard4="http://www.w3.org/2006/vcard/ns#" xmlns:bqbiol="http://biomodels.net/biology-qualifiers/" xmlns:bqmodel="http://biomodels.net/model-qualifiers/">
        <rdf:Description rdf:about="#fba__R_FUM">
          <bqbiol:is>
            <rdf:Bag>
              <rdf:li rdf:resource="http://identifiers.org/bigg.reaction/FUM"/>
            </rdf:Bag>
          </bqbiol:is>
        </rdf:Description>
      </rdf:RDF>
    </annotation>
    <listOfReactants>
      <speciesReference sboTerm="SBO:0000010" species="fba__fum_c" stoichiometry="1" constant="true"/>
      <speciesReference sboTerm="SBO:0000010" species="fba__h2o_c" stoichiometry="1" constant="true"/>
    </listOfReactants>
    <listOfProducts>
      <speciesReference sboTerm="SBO:0000011" species="fba__mal__L_c" stoichiometry="1" constant="true"/>
    </listOfProducts>
    <fbc:geneProductAssociation>
      <fbc:or sboTerm="SBO:0000174">
        <fbc:geneProductRef fbc:geneProduct="fba__b4122"/>
        <fbc:geneProductRef fbc:geneProduct="fba__b1612"/>
        <fbc:geneProductRef fbc:geneProduct="fba__b1611"/>
      </fbc:or>
    </fbc:geneProductAssociation>
  </reaction>
  <reaction metaid="fba__R_FUMt2_2" sboTerm="SBO:0000375" id="fba__FUMt2_2" name="Fumarate transport via proton symport (2 H)" reversible="false" fast="false" fbc:lowerFluxBound="fba__cobra_0_bound" fbc:upperFluxBound="fba__cobra_default_ub">
    <annotation>
      <rdf:RDF xmlns:rdf="http://www.w3.org/1999/02/22-rdf-syntax-ns#" xmlns:dcterms="http://purl.org/dc/terms/" xmlns:vCard="http://www.w3.org/2001/vcard-rdf/3.0#" xmlns:vCard4="http://www.w3.org/2006/vcard/ns#" xmlns:bqbiol="http://biomodels.net/biology-qualifiers/" xmlns:bqmodel="http://biomodels.net/model-qualifiers/">
        <rdf:Description rdf:about="#fba__R_FUMt2_2">
          <bqbiol:is>
            <rdf:Bag>
              <rdf:li rdf:resource="http://identifiers.org/bigg.reaction/FUMt2_2"/>
            </rdf:Bag>
          </bqbiol:is>
        </rdf:Description>
      </rdf:RDF>
    </annotation>
    <listOfReactants>
      <speciesReference sboTerm="SBO:0000010" species="fba__fum_e" stoichiometry="1" constant="true"/>
      <speciesReference sboTerm="SBO:0000010" species="fba__h_e" stoichiometry="2" constant="true"/>
    </listOfReactants>
    <listOfProducts>
      <speciesReference sboTerm="SBO:0000011" species="fba__fum_c" stoichiometry="1" constant="true"/>
      <speciesReference sboTerm="SBO:0000011" species="fba__h_c" stoichiometry="2" constant="true"/>
    </listOfProducts>
    <fbc:geneProductAssociation>
      <fbc:geneProductRef fbc:geneProduct="fba__b3528"/>
    </fbc:geneProductAssociation>
  </reaction>
  <reaction metaid="fba__R_G6PDH2r" sboTerm="SBO:0000375" id="fba__G6PDH2r" name="Glucose 6-phosphate dehydrogenase" reversible="true" fast="false" fbc:lowerFluxBound="fba__cobra_default_lb" fbc:upperFluxBound="fba__cobra_default_ub">
    <annotation>
      <rdf:RDF xmlns:rdf="http://www.w3.org/1999/02/22-rdf-syntax-ns#" xmlns:dcterms="http://purl.org/dc/terms/" xmlns:vCard="http://www.w3.org/2001/vcard-rdf/3.0#" xmlns:vCard4="http://www.w3.org/2006/vcard/ns#" xmlns:bqbiol="http://biomodels.net/biology-qualifiers/" xmlns:bqmodel="http://biomodels.net/model-qualifiers/">
        <rdf:Description rdf:about="#fba__R_G6PDH2r">
          <bqbiol:is>
            <rdf:Bag>
              <rdf:li rdf:resource="http://identifiers.org/bigg.reaction/G6PDH2r"/>
            </rdf:Bag>
          </bqbiol:is>
        </rdf:Description>
      </rdf:RDF>
    </annotation>
    <listOfReactants>
      <speciesReference sboTerm="SBO:0000010" species="fba__g6p_c" stoichiometry="1" constant="true"/>
      <speciesReference sboTerm="SBO:0000010" species="fba__nadp_c" stoichiometry="1" constant="true"/>
    </listOfReactants>
    <listOfProducts>
      <speciesReference sboTerm="SBO:0000011" species="fba__M_6pgl_c" stoichiometry="1" constant="true"/>
      <speciesReference sboTerm="SBO:0000011" species="fba__h_c" stoichiometry="1" constant="true"/>
      <speciesReference sboTerm="SBO:0000011" species="fba__nadph_c" stoichiometry="1" constant="true"/>
    </listOfProducts>
    <fbc:geneProductAssociation>
      <fbc:geneProductRef fbc:geneProduct="fba__b1852"/>
    </fbc:geneProductAssociation>
  </reaction>
  <reaction metaid="fba__R_GAPD" sboTerm="SBO:0000375" id="fba__GAPD" name="Glyceraldehyde-3-phosphate dehydrogenase" reversible="true" fast="false" fbc:lowerFluxBound="fba__cobra_default_lb" fbc:upperFluxBound="fba__cobra_default_ub">
    <annotation>
      <rdf:RDF xmlns:rdf="http://www.w3.org/1999/02/22-rdf-syntax-ns#" xmlns:dcterms="http://purl.org/dc/terms/" xmlns:vCard="http://www.w3.org/2001/vcard-rdf/3.0#" xmlns:vCard4="http://www.w3.org/2006/vcard/ns#" xmlns:bqbiol="http://biomodels.net/biology-qualifiers/" xmlns:bqmodel="http://biomodels.net/model-qualifiers/">
        <rdf:Description rdf:about="#fba__R_GAPD">
          <bqbiol:is>
            <rdf:Bag>
              <rdf:li rdf:resource="http://identifiers.org/bigg.reaction/GAPD"/>
            </rdf:Bag>
          </bqbiol:is>
        </rdf:Description>
      </rdf:RDF>
    </annotation>
    <listOfReactants>
      <speciesReference sboTerm="SBO:0000010" species="fba__g3p_c" stoichiometry="1" constant="true"/>
      <speciesReference sboTerm="SBO:0000010" species="fba__nad_c" stoichiometry="1" constant="true"/>
      <speciesReference sboTerm="SBO:0000010" species="fba__pi_c" stoichiometry="1" constant="true"/>
    </listOfReactants>
    <listOfProducts>
      <speciesReference sboTerm="SBO:0000011" species="fba__M_13dpg_c" stoichiometry="1" constant="true"/>
      <speciesReference sboTerm="SBO:0000011" species="fba__h_c" stoichiometry="1" constant="true"/>
      <speciesReference sboTerm="SBO:0000011" species="fba__nadh_c" stoichiometry="1" constant="true"/>
    </listOfProducts>
    <fbc:geneProductAssociation>
      <fbc:geneProductRef fbc:geneProduct="fba__b1779"/>
    </fbc:geneProductAssociation>
  </reaction>
  <reaction metaid="fba__R_GLCpts" sboTerm="SBO:0000375" id="fba__GLCpts" name="D-glucose transport via PEP:Pyr PTS" reversible="false" fast="false" fbc:lowerFluxBound="fba__cobra_0_bound" fbc:upperFluxBound="fba__cobra_default_ub">
    <annotation>
      <rdf:RDF xmlns:rdf="http://www.w3.org/1999/02/22-rdf-syntax-ns#" xmlns:dcterms="http://purl.org/dc/terms/" xmlns:vCard="http://www.w3.org/2001/vcard-rdf/3.0#" xmlns:vCard4="http://www.w3.org/2006/vcard/ns#" xmlns:bqbiol="http://biomodels.net/biology-qualifiers/" xmlns:bqmodel="http://biomodels.net/model-qualifiers/">
        <rdf:Description rdf:about="#fba__R_GLCpts">
          <bqbiol:is>
            <rdf:Bag>
              <rdf:li rdf:resource="http://identifiers.org/bigg.reaction/GLCpts"/>
            </rdf:Bag>
          </bqbiol:is>
        </rdf:Description>
      </rdf:RDF>
    </annotation>
    <listOfReactants>
      <speciesReference sboTerm="SBO:0000010" species="fba__glc__D_e" stoichiometry="1" constant="true"/>
      <speciesReference sboTerm="SBO:0000010" species="fba__pep_c" stoichiometry="1" constant="true"/>
    </listOfReactants>
    <listOfProducts>
      <speciesReference sboTerm="SBO:0000011" species="fba__g6p_c" stoichiometry="1" constant="true"/>
      <speciesReference sboTerm="SBO:0000011" species="fba__pyr_c" stoichiometry="1" constant="true"/>
    </listOfProducts>
    <fbc:geneProductAssociation>
      <fbc:or sboTerm="SBO:0000174">
        <fbc:and sboTerm="SBO:0000173">
          <fbc:geneProductRef fbc:geneProduct="fba__b2415"/>
          <fbc:geneProductRef fbc:geneProduct="fba__b1818"/>
          <fbc:geneProductRef fbc:geneProduct="fba__b1817"/>
          <fbc:geneProductRef fbc:geneProduct="fba__b1819"/>
          <fbc:geneProductRef fbc:geneProduct="fba__b2416"/>
        </fbc:and>
        <fbc:and sboTerm="SBO:0000173">
          <fbc:geneProductRef fbc:geneProduct="fba__b2415"/>
          <fbc:geneProductRef fbc:geneProduct="fba__b2417"/>
          <fbc:geneProductRef fbc:geneProduct="fba__b1101"/>
          <fbc:geneProductRef fbc:geneProduct="fba__b2416"/>
        </fbc:and>
        <fbc:and sboTerm="SBO:0000173">
          <fbc:geneProductRef fbc:geneProduct="fba__b2415"/>
          <fbc:geneProductRef fbc:geneProduct="fba__b2417"/>
          <fbc:geneProductRef fbc:geneProduct="fba__b1621"/>
          <fbc:geneProductRef fbc:geneProduct="fba__b2416"/>
        </fbc:and>
      </fbc:or>
    </fbc:geneProductAssociation>
  </reaction>
  <reaction metaid="fba__R_GLNS" sboTerm="SBO:0000375" id="fba__GLNS" name="Glutamine synthetase" reversible="false" fast="false" fbc:lowerFluxBound="fba__cobra_0_bound" fbc:upperFluxBound="fba__cobra_default_ub">
    <annotation>
      <rdf:RDF xmlns:rdf="http://www.w3.org/1999/02/22-rdf-syntax-ns#" xmlns:dcterms="http://purl.org/dc/terms/" xmlns:vCard="http://www.w3.org/2001/vcard-rdf/3.0#" xmlns:vCard4="http://www.w3.org/2006/vcard/ns#" xmlns:bqbiol="http://biomodels.net/biology-qualifiers/" xmlns:bqmodel="http://biomodels.net/model-qualifiers/">
        <rdf:Description rdf:about="#fba__R_GLNS">
          <bqbiol:is>
            <rdf:Bag>
              <rdf:li rdf:resource="http://identifiers.org/bigg.reaction/GLNS"/>
            </rdf:Bag>
          </bqbiol:is>
        </rdf:Description>
      </rdf:RDF>
    </annotation>
    <listOfReactants>
      <speciesReference sboTerm="SBO:0000010" species="fba__atp_c" stoichiometry="1" constant="true"/>
      <speciesReference sboTerm="SBO:0000010" species="fba__glu__L_c" stoichiometry="1" constant="true"/>
      <speciesReference sboTerm="SBO:0000010" species="fba__nh4_c" stoichiometry="1" constant="true"/>
    </listOfReactants>
    <listOfProducts>
      <speciesReference sboTerm="SBO:0000011" species="fba__adp_c" stoichiometry="1" constant="true"/>
      <speciesReference sboTerm="SBO:0000011" species="fba__gln__L_c" stoichiometry="1" constant="true"/>
      <speciesReference sboTerm="SBO:0000011" species="fba__h_c" stoichiometry="1" constant="true"/>
      <speciesReference sboTerm="SBO:0000011" species="fba__pi_c" stoichiometry="1" constant="true"/>
    </listOfProducts>
    <fbc:geneProductAssociation>
      <fbc:or sboTerm="SBO:0000174">
        <fbc:geneProductRef fbc:geneProduct="fba__b3870"/>
        <fbc:geneProductRef fbc:geneProduct="fba__b1297"/>
      </fbc:or>
    </fbc:geneProductAssociation>
  </reaction>
  <reaction metaid="fba__R_GLNabc" sboTerm="SBO:0000375" id="fba__GLNabc" name="GLNabc" reversible="false" fast="false" fbc:lowerFluxBound="fba__cobra_0_bound" fbc:upperFluxBound="fba__cobra_default_ub">
    <annotation>
      <rdf:RDF xmlns:rdf="http://www.w3.org/1999/02/22-rdf-syntax-ns#" xmlns:dcterms="http://purl.org/dc/terms/" xmlns:vCard="http://www.w3.org/2001/vcard-rdf/3.0#" xmlns:vCard4="http://www.w3.org/2006/vcard/ns#" xmlns:bqbiol="http://biomodels.net/biology-qualifiers/" xmlns:bqmodel="http://biomodels.net/model-qualifiers/">
        <rdf:Description rdf:about="#fba__R_GLNabc">
          <bqbiol:is>
            <rdf:Bag>
              <rdf:li rdf:resource="http://identifiers.org/bigg.reaction/GLNabc"/>
            </rdf:Bag>
          </bqbiol:is>
        </rdf:Description>
      </rdf:RDF>
    </annotation>
    <listOfReactants>
      <speciesReference sboTerm="SBO:0000010" species="fba__atp_c" stoichiometry="1" constant="true"/>
      <speciesReference sboTerm="SBO:0000010" species="fba__gln__L_e" stoichiometry="1" constant="true"/>
      <speciesReference sboTerm="SBO:0000010" species="fba__h2o_c" stoichiometry="1" constant="true"/>
    </listOfReactants>
    <listOfProducts>
      <speciesReference sboTerm="SBO:0000011" species="fba__adp_c" stoichiometry="1" constant="true"/>
      <speciesReference sboTerm="SBO:0000011" species="fba__gln__L_c" stoichiometry="1" constant="true"/>
      <speciesReference sboTerm="SBO:0000011" species="fba__h_c" stoichiometry="1" constant="true"/>
      <speciesReference sboTerm="SBO:0000011" species="fba__pi_c" stoichiometry="1" constant="true"/>
    </listOfProducts>
    <fbc:geneProductAssociation>
      <fbc:and sboTerm="SBO:0000173">
        <fbc:geneProductRef fbc:geneProduct="fba__b0810"/>
        <fbc:geneProductRef fbc:geneProduct="fba__b0811"/>
        <fbc:geneProductRef fbc:geneProduct="fba__b0809"/>
      </fbc:and>
    </fbc:geneProductAssociation>
  </reaction>
  <reaction metaid="fba__R_GLUDy" sboTerm="SBO:0000375" id="fba__GLUDy" name="Glutamate dehydrogenase (NADP)" reversible="true" fast="false" fbc:lowerFluxBound="fba__cobra_default_lb" fbc:upperFluxBound="fba__cobra_default_ub">
    <annotation>
      <rdf:RDF xmlns:rdf="http://www.w3.org/1999/02/22-rdf-syntax-ns#" xmlns:dcterms="http://purl.org/dc/terms/" xmlns:vCard="http://www.w3.org/2001/vcard-rdf/3.0#" xmlns:vCard4="http://www.w3.org/2006/vcard/ns#" xmlns:bqbiol="http://biomodels.net/biology-qualifiers/" xmlns:bqmodel="http://biomodels.net/model-qualifiers/">
        <rdf:Description rdf:about="#fba__R_GLUDy">
          <bqbiol:is>
            <rdf:Bag>
              <rdf:li rdf:resource="http://identifiers.org/bigg.reaction/GLUDy"/>
            </rdf:Bag>
          </bqbiol:is>
        </rdf:Description>
      </rdf:RDF>
    </annotation>
    <listOfReactants>
      <speciesReference sboTerm="SBO:0000010" species="fba__glu__L_c" stoichiometry="1" constant="true"/>
      <speciesReference sboTerm="SBO:0000010" species="fba__h2o_c" stoichiometry="1" constant="true"/>
      <speciesReference sboTerm="SBO:0000010" species="fba__nadp_c" stoichiometry="1" constant="true"/>
    </listOfReactants>
    <listOfProducts>
      <speciesReference sboTerm="SBO:0000011" species="fba__akg_c" stoichiometry="1" constant="true"/>
      <speciesReference sboTerm="SBO:0000011" species="fba__h_c" stoichiometry="1" constant="true"/>
      <speciesReference sboTerm="SBO:0000011" species="fba__nadph_c" stoichiometry="1" constant="true"/>
      <speciesReference sboTerm="SBO:0000011" species="fba__nh4_c" stoichiometry="1" constant="true"/>
    </listOfProducts>
    <fbc:geneProductAssociation>
      <fbc:geneProductRef fbc:geneProduct="fba__b1761"/>
    </fbc:geneProductAssociation>
  </reaction>
  <reaction metaid="fba__R_GLUN" sboTerm="SBO:0000375" id="fba__GLUN" name="Glutaminase" reversible="false" fast="false" fbc:lowerFluxBound="fba__cobra_0_bound" fbc:upperFluxBound="fba__cobra_default_ub">
    <annotation>
      <rdf:RDF xmlns:rdf="http://www.w3.org/1999/02/22-rdf-syntax-ns#" xmlns:dcterms="http://purl.org/dc/terms/" xmlns:vCard="http://www.w3.org/2001/vcard-rdf/3.0#" xmlns:vCard4="http://www.w3.org/2006/vcard/ns#" xmlns:bqbiol="http://biomodels.net/biology-qualifiers/" xmlns:bqmodel="http://biomodels.net/model-qualifiers/">
        <rdf:Description rdf:about="#fba__R_GLUN">
          <bqbiol:is>
            <rdf:Bag>
              <rdf:li rdf:resource="http://identifiers.org/bigg.reaction/GLUN"/>
            </rdf:Bag>
          </bqbiol:is>
        </rdf:Description>
      </rdf:RDF>
    </annotation>
    <listOfReactants>
      <speciesReference sboTerm="SBO:0000010" species="fba__gln__L_c" stoichiometry="1" constant="true"/>
      <speciesReference sboTerm="SBO:0000010" species="fba__h2o_c" stoichiometry="1" constant="true"/>
    </listOfReactants>
    <listOfProducts>
      <speciesReference sboTerm="SBO:0000011" species="fba__glu__L_c" stoichiometry="1" constant="true"/>
      <speciesReference sboTerm="SBO:0000011" species="fba__nh4_c" stoichiometry="1" constant="true"/>
    </listOfProducts>
    <fbc:geneProductAssociation>
      <fbc:or sboTerm="SBO:0000174">
        <fbc:geneProductRef fbc:geneProduct="fba__b0485"/>
        <fbc:geneProductRef fbc:geneProduct="fba__b1812"/>
        <fbc:geneProductRef fbc:geneProduct="fba__b1524"/>
      </fbc:or>
    </fbc:geneProductAssociation>
  </reaction>
  <reaction metaid="fba__R_GLUSy" sboTerm="SBO:0000375" id="fba__GLUSy" name="Glutamate synthase (NADPH)" reversible="false" fast="false" fbc:lowerFluxBound="fba__cobra_0_bound" fbc:upperFluxBound="fba__cobra_default_ub">
    <annotation>
      <rdf:RDF xmlns:rdf="http://www.w3.org/1999/02/22-rdf-syntax-ns#" xmlns:dcterms="http://purl.org/dc/terms/" xmlns:vCard="http://www.w3.org/2001/vcard-rdf/3.0#" xmlns:vCard4="http://www.w3.org/2006/vcard/ns#" xmlns:bqbiol="http://biomodels.net/biology-qualifiers/" xmlns:bqmodel="http://biomodels.net/model-qualifiers/">
        <rdf:Description rdf:about="#fba__R_GLUSy">
          <bqbiol:is>
            <rdf:Bag>
              <rdf:li rdf:resource="http://identifiers.org/bigg.reaction/GLUSy"/>
            </rdf:Bag>
          </bqbiol:is>
        </rdf:Description>
      </rdf:RDF>
    </annotation>
    <listOfReactants>
      <speciesReference sboTerm="SBO:0000010" species="fba__akg_c" stoichiometry="1" constant="true"/>
      <speciesReference sboTerm="SBO:0000010" species="fba__gln__L_c" stoichiometry="1" constant="true"/>
      <speciesReference sboTerm="SBO:0000010" species="fba__h_c" stoichiometry="1" constant="true"/>
      <speciesReference sboTerm="SBO:0000010" species="fba__nadph_c" stoichiometry="1" constant="true"/>
    </listOfReactants>
    <listOfProducts>
      <speciesReference sboTerm="SBO:0000011" species="fba__glu__L_c" stoichiometry="2" constant="true"/>
      <speciesReference sboTerm="SBO:0000011" species="fba__nadp_c" stoichiometry="1" constant="true"/>
    </listOfProducts>
    <fbc:geneProductAssociation>
      <fbc:and sboTerm="SBO:0000173">
        <fbc:geneProductRef fbc:geneProduct="fba__b3212"/>
        <fbc:geneProductRef fbc:geneProduct="fba__b3213"/>
      </fbc:and>
    </fbc:geneProductAssociation>
  </reaction>
  <reaction metaid="fba__R_GLUt2r" sboTerm="SBO:0000375" id="fba__GLUt2r" name="L glutamate transport via proton symport  reversible" reversible="true" fast="false" fbc:lowerFluxBound="fba__cobra_default_lb" fbc:upperFluxBound="fba__cobra_default_ub">
    <annotation>
      <rdf:RDF xmlns:rdf="http://www.w3.org/1999/02/22-rdf-syntax-ns#" xmlns:dcterms="http://purl.org/dc/terms/" xmlns:vCard="http://www.w3.org/2001/vcard-rdf/3.0#" xmlns:vCard4="http://www.w3.org/2006/vcard/ns#" xmlns:bqbiol="http://biomodels.net/biology-qualifiers/" xmlns:bqmodel="http://biomodels.net/model-qualifiers/">
        <rdf:Description rdf:about="#fba__R_GLUt2r">
          <bqbiol:is>
            <rdf:Bag>
              <rdf:li rdf:resource="http://identifiers.org/bigg.reaction/GLUt2r"/>
            </rdf:Bag>
          </bqbiol:is>
        </rdf:Description>
      </rdf:RDF>
    </annotation>
    <listOfReactants>
      <speciesReference sboTerm="SBO:0000010" species="fba__glu__L_e" stoichiometry="1" constant="true"/>
      <speciesReference sboTerm="SBO:0000010" species="fba__h_e" stoichiometry="1" constant="true"/>
    </listOfReactants>
    <listOfProducts>
      <speciesReference sboTerm="SBO:0000011" species="fba__glu__L_c" stoichiometry="1" constant="true"/>
      <speciesReference sboTerm="SBO:0000011" species="fba__h_c" stoichiometry="1" constant="true"/>
    </listOfProducts>
    <fbc:geneProductAssociation>
      <fbc:geneProductRef fbc:geneProduct="fba__b4077"/>
    </fbc:geneProductAssociation>
  </reaction>
  <reaction metaid="fba__R_GND" sboTerm="SBO:0000375" id="fba__GND" name="Phosphogluconate dehydrogenase" reversible="false" fast="false" fbc:lowerFluxBound="fba__cobra_0_bound" fbc:upperFluxBound="fba__cobra_default_ub">
    <annotation>
      <rdf:RDF xmlns:rdf="http://www.w3.org/1999/02/22-rdf-syntax-ns#" xmlns:dcterms="http://purl.org/dc/terms/" xmlns:vCard="http://www.w3.org/2001/vcard-rdf/3.0#" xmlns:vCard4="http://www.w3.org/2006/vcard/ns#" xmlns:bqbiol="http://biomodels.net/biology-qualifiers/" xmlns:bqmodel="http://biomodels.net/model-qualifiers/">
        <rdf:Description rdf:about="#fba__R_GND">
          <bqbiol:is>
            <rdf:Bag>
              <rdf:li rdf:resource="http://identifiers.org/bigg.reaction/GND"/>
            </rdf:Bag>
          </bqbiol:is>
        </rdf:Description>
      </rdf:RDF>
    </annotation>
    <listOfReactants>
      <speciesReference sboTerm="SBO:0000010" species="fba__M_6pgc_c" stoichiometry="1" constant="true"/>
      <speciesReference sboTerm="SBO:0000010" species="fba__nadp_c" stoichiometry="1" constant="true"/>
    </listOfReactants>
    <listOfProducts>
      <speciesReference sboTerm="SBO:0000011" species="fba__co2_c" stoichiometry="1" constant="true"/>
      <speciesReference sboTerm="SBO:0000011" species="fba__nadph_c" stoichiometry="1" constant="true"/>
      <speciesReference sboTerm="SBO:0000011" species="fba__ru5p__D_c" stoichiometry="1" constant="true"/>
    </listOfProducts>
    <fbc:geneProductAssociation>
      <fbc:geneProductRef fbc:geneProduct="fba__b2029"/>
    </fbc:geneProductAssociation>
  </reaction>
  <reaction metaid="fba__R_H2Ot" sboTerm="SBO:0000375" id="fba__H2Ot" name="H2O transport via diffusion" reversible="true" fast="false" fbc:lowerFluxBound="fba__cobra_default_lb" fbc:upperFluxBound="fba__cobra_default_ub">
    <annotation>
      <rdf:RDF xmlns:rdf="http://www.w3.org/1999/02/22-rdf-syntax-ns#" xmlns:dcterms="http://purl.org/dc/terms/" xmlns:vCard="http://www.w3.org/2001/vcard-rdf/3.0#" xmlns:vCard4="http://www.w3.org/2006/vcard/ns#" xmlns:bqbiol="http://biomodels.net/biology-qualifiers/" xmlns:bqmodel="http://biomodels.net/model-qualifiers/">
        <rdf:Description rdf:about="#fba__R_H2Ot">
          <bqbiol:is>
            <rdf:Bag>
              <rdf:li rdf:resource="http://identifiers.org/bigg.reaction/H2Ot"/>
            </rdf:Bag>
          </bqbiol:is>
        </rdf:Description>
      </rdf:RDF>
    </annotation>
    <listOfReactants>
      <speciesReference sboTerm="SBO:0000010" species="fba__h2o_e" stoichiometry="1" constant="true"/>
    </listOfReactants>
    <listOfProducts>
      <speciesReference sboTerm="SBO:0000011" species="fba__h2o_c" stoichiometry="1" constant="true"/>
    </listOfProducts>
    <fbc:geneProductAssociation>
      <fbc:or sboTerm="SBO:0000174">
        <fbc:geneProductRef fbc:geneProduct="fba__b0875"/>
        <fbc:geneProductRef fbc:geneProduct="fba__s0001"/>
      </fbc:or>
    </fbc:geneProductAssociation>
  </reaction>
  <reaction metaid="fba__R_ICDHyr" sboTerm="SBO:0000375" id="fba__ICDHyr" name="Isocitrate dehydrogenase (NADP)" reversible="true" fast="false" fbc:lowerFluxBound="fba__cobra_default_lb" fbc:upperFluxBound="fba__cobra_default_ub">
    <annotation>
      <rdf:RDF xmlns:rdf="http://www.w3.org/1999/02/22-rdf-syntax-ns#" xmlns:dcterms="http://purl.org/dc/terms/" xmlns:vCard="http://www.w3.org/2001/vcard-rdf/3.0#" xmlns:vCard4="http://www.w3.org/2006/vcard/ns#" xmlns:bqbiol="http://biomodels.net/biology-qualifiers/" xmlns:bqmodel="http://biomodels.net/model-qualifiers/">
        <rdf:Description rdf:about="#fba__R_ICDHyr">
          <bqbiol:is>
            <rdf:Bag>
              <rdf:li rdf:resource="http://identifiers.org/bigg.reaction/ICDHyr"/>
            </rdf:Bag>
          </bqbiol:is>
        </rdf:Description>
      </rdf:RDF>
    </annotation>
    <listOfReactants>
      <speciesReference sboTerm="SBO:0000010" species="fba__icit_c" stoichiometry="1" constant="true"/>
      <speciesReference sboTerm="SBO:0000010" species="fba__nadp_c" stoichiometry="1" constant="true"/>
    </listOfReactants>
    <listOfProducts>
      <speciesReference sboTerm="SBO:0000011" species="fba__akg_c" stoichiometry="1" constant="true"/>
      <speciesReference sboTerm="SBO:0000011" species="fba__co2_c" stoichiometry="1" constant="true"/>
      <speciesReference sboTerm="SBO:0000011" species="fba__nadph_c" stoichiometry="1" constant="true"/>
    </listOfProducts>
    <fbc:geneProductAssociation>
      <fbc:geneProductRef fbc:geneProduct="fba__b1136"/>
    </fbc:geneProductAssociation>
  </reaction>
  <reaction metaid="fba__R_ICL" sboTerm="SBO:0000375" id="fba__ICL" name="Isocitrate lyase" reversible="false" fast="false" fbc:lowerFluxBound="fba__cobra_0_bound" fbc:upperFluxBound="fba__cobra_default_ub">
    <annotation>
      <rdf:RDF xmlns:rdf="http://www.w3.org/1999/02/22-rdf-syntax-ns#" xmlns:dcterms="http://purl.org/dc/terms/" xmlns:vCard="http://www.w3.org/2001/vcard-rdf/3.0#" xmlns:vCard4="http://www.w3.org/2006/vcard/ns#" xmlns:bqbiol="http://biomodels.net/biology-qualifiers/" xmlns:bqmodel="http://biomodels.net/model-qualifiers/">
        <rdf:Description rdf:about="#fba__R_ICL">
          <bqbiol:is>
            <rdf:Bag>
              <rdf:li rdf:resource="http://identifiers.org/bigg.reaction/ICL"/>
            </rdf:Bag>
          </bqbiol:is>
        </rdf:Description>
      </rdf:RDF>
    </annotation>
    <listOfReactants>
      <speciesReference sboTerm="SBO:0000010" species="fba__icit_c" stoichiometry="1" constant="true"/>
    </listOfReactants>
    <listOfProducts>
      <speciesReference sboTerm="SBO:0000011" species="fba__glx_c" stoichiometry="1" constant="true"/>
      <speciesReference sboTerm="SBO:0000011" species="fba__succ_c" stoichiometry="1" constant="true"/>
    </listOfProducts>
    <fbc:geneProductAssociation>
      <fbc:geneProductRef fbc:geneProduct="fba__b4015"/>
    </fbc:geneProductAssociation>
  </reaction>
  <reaction metaid="fba__R_LDH_D" sboTerm="SBO:0000375" id="fba__LDH_D" name="D-lactate dehydrogenase" reversible="true" fast="false" fbc:lowerFluxBound="fba__cobra_default_lb" fbc:upperFluxBound="fba__cobra_default_ub">
    <annotation>
      <rdf:RDF xmlns:rdf="http://www.w3.org/1999/02/22-rdf-syntax-ns#" xmlns:dcterms="http://purl.org/dc/terms/" xmlns:vCard="http://www.w3.org/2001/vcard-rdf/3.0#" xmlns:vCard4="http://www.w3.org/2006/vcard/ns#" xmlns:bqbiol="http://biomodels.net/biology-qualifiers/" xmlns:bqmodel="http://biomodels.net/model-qualifiers/">
        <rdf:Description rdf:about="#fba__R_LDH_D">
          <bqbiol:is>
            <rdf:Bag>
              <rdf:li rdf:resource="http://identifiers.org/bigg.reaction/LDH_D"/>
            </rdf:Bag>
          </bqbiol:is>
        </rdf:Description>
      </rdf:RDF>
    </annotation>
    <listOfReactants>
      <speciesReference sboTerm="SBO:0000010" species="fba__lac__D_c" stoichiometry="1" constant="true"/>
      <speciesReference sboTerm="SBO:0000010" species="fba__nad_c" stoichiometry="1" constant="true"/>
    </listOfReactants>
    <listOfProducts>
      <speciesReference sboTerm="SBO:0000011" species="fba__h_c" stoichiometry="1" constant="true"/>
      <speciesReference sboTerm="SBO:0000011" species="fba__nadh_c" stoichiometry="1" constant="true"/>
      <speciesReference sboTerm="SBO:0000011" species="fba__pyr_c" stoichiometry="1" constant="true"/>
    </listOfProducts>
    <fbc:geneProductAssociation>
      <fbc:or sboTerm="SBO:0000174">
        <fbc:geneProductRef fbc:geneProduct="fba__b2133"/>
        <fbc:geneProductRef fbc:geneProduct="fba__b1380"/>
      </fbc:or>
    </fbc:geneProductAssociation>
  </reaction>
  <reaction metaid="fba__R_MALS" sboTerm="SBO:0000375" id="fba__MALS" name="Malate synthase" reversible="false" fast="false" fbc:lowerFluxBound="fba__cobra_0_bound" fbc:upperFluxBound="fba__cobra_default_ub">
    <annotation>
      <rdf:RDF xmlns:rdf="http://www.w3.org/1999/02/22-rdf-syntax-ns#" xmlns:dcterms="http://purl.org/dc/terms/" xmlns:vCard="http://www.w3.org/2001/vcard-rdf/3.0#" xmlns:vCard4="http://www.w3.org/2006/vcard/ns#" xmlns:bqbiol="http://biomodels.net/biology-qualifiers/" xmlns:bqmodel="http://biomodels.net/model-qualifiers/">
        <rdf:Description rdf:about="#fba__R_MALS">
          <bqbiol:is>
            <rdf:Bag>
              <rdf:li rdf:resource="http://identifiers.org/bigg.reaction/MALS"/>
            </rdf:Bag>
          </bqbiol:is>
        </rdf:Description>
      </rdf:RDF>
    </annotation>
    <listOfReactants>
      <speciesReference sboTerm="SBO:0000010" species="fba__accoa_c" stoichiometry="1" constant="true"/>
      <speciesReference sboTerm="SBO:0000010" species="fba__glx_c" stoichiometry="1" constant="true"/>
      <speciesReference sboTerm="SBO:0000010" species="fba__h2o_c" stoichiometry="1" constant="true"/>
    </listOfReactants>
    <listOfProducts>
      <speciesReference sboTerm="SBO:0000011" species="fba__coa_c" stoichiometry="1" constant="true"/>
      <speciesReference sboTerm="SBO:0000011" species="fba__h_c" stoichiometry="1" constant="true"/>
      <speciesReference sboTerm="SBO:0000011" species="fba__mal__L_c" stoichiometry="1" constant="true"/>
    </listOfProducts>
    <fbc:geneProductAssociation>
      <fbc:or sboTerm="SBO:0000174">
        <fbc:geneProductRef fbc:geneProduct="fba__b4014"/>
        <fbc:geneProductRef fbc:geneProduct="fba__b2976"/>
      </fbc:or>
    </fbc:geneProductAssociation>
  </reaction>
  <reaction metaid="fba__R_MALt2_2" sboTerm="SBO:0000375" id="fba__MALt2_2" name="Malate transport via proton symport (2 H)" reversible="false" fast="false" fbc:lowerFluxBound="fba__cobra_0_bound" fbc:upperFluxBound="fba__cobra_default_ub">
    <annotation>
      <rdf:RDF xmlns:rdf="http://www.w3.org/1999/02/22-rdf-syntax-ns#" xmlns:dcterms="http://purl.org/dc/terms/" xmlns:vCard="http://www.w3.org/2001/vcard-rdf/3.0#" xmlns:vCard4="http://www.w3.org/2006/vcard/ns#" xmlns:bqbiol="http://biomodels.net/biology-qualifiers/" xmlns:bqmodel="http://biomodels.net/model-qualifiers/">
        <rdf:Description rdf:about="#fba__R_MALt2_2">
          <bqbiol:is>
            <rdf:Bag>
              <rdf:li rdf:resource="http://identifiers.org/bigg.reaction/MALt2_2"/>
            </rdf:Bag>
          </bqbiol:is>
        </rdf:Description>
      </rdf:RDF>
    </annotation>
    <listOfReactants>
      <speciesReference sboTerm="SBO:0000010" species="fba__h_e" stoichiometry="2" constant="true"/>
      <speciesReference sboTerm="SBO:0000010" species="fba__mal__L_e" stoichiometry="1" constant="true"/>
    </listOfReactants>
    <listOfProducts>
      <speciesReference sboTerm="SBO:0000011" species="fba__h_c" stoichiometry="2" constant="true"/>
      <speciesReference sboTerm="SBO:0000011" species="fba__mal__L_c" stoichiometry="1" constant="true"/>
    </listOfProducts>
    <fbc:geneProductAssociation>
      <fbc:geneProductRef fbc:geneProduct="fba__b3528"/>
    </fbc:geneProductAssociation>
  </reaction>
  <reaction metaid="fba__R_MDH" sboTerm="SBO:0000375" id="fba__MDH" name="Malate dehydrogenase" reversible="true" fast="false" fbc:lowerFluxBound="fba__cobra_default_lb" fbc:upperFluxBound="fba__cobra_default_ub">
    <annotation>
      <rdf:RDF xmlns:rdf="http://www.w3.org/1999/02/22-rdf-syntax-ns#" xmlns:dcterms="http://purl.org/dc/terms/" xmlns:vCard="http://www.w3.org/2001/vcard-rdf/3.0#" xmlns:vCard4="http://www.w3.org/2006/vcard/ns#" xmlns:bqbiol="http://biomodels.net/biology-qualifiers/" xmlns:bqmodel="http://biomodels.net/model-qualifiers/">
        <rdf:Description rdf:about="#fba__R_MDH">
          <bqbiol:is>
            <rdf:Bag>
              <rdf:li rdf:resource="http://identifiers.org/bigg.reaction/MDH"/>
            </rdf:Bag>
          </bqbiol:is>
        </rdf:Description>
      </rdf:RDF>
    </annotation>
    <listOfReactants>
      <speciesReference sboTerm="SBO:0000010" species="fba__mal__L_c" stoichiometry="1" constant="true"/>
      <speciesReference sboTerm="SBO:0000010" species="fba__nad_c" stoichiometry="1" constant="true"/>
    </listOfReactants>
    <listOfProducts>
      <speciesReference sboTerm="SBO:0000011" species="fba__h_c" stoichiometry="1" constant="true"/>
      <speciesReference sboTerm="SBO:0000011" species="fba__nadh_c" stoichiometry="1" constant="true"/>
      <speciesReference sboTerm="SBO:0000011" species="fba__oaa_c" stoichiometry="1" constant="true"/>
    </listOfProducts>
    <fbc:geneProductAssociation>
      <fbc:geneProductRef fbc:geneProduct="fba__b3236"/>
    </fbc:geneProductAssociation>
  </reaction>
  <reaction metaid="fba__R_ME1" sboTerm="SBO:0000375" id="fba__ME1" name="Malic enzyme (NAD)" reversible="false" fast="false" fbc:lowerFluxBound="fba__cobra_0_bound" fbc:upperFluxBound="fba__cobra_default_ub">
    <annotation>
      <rdf:RDF xmlns:rdf="http://www.w3.org/1999/02/22-rdf-syntax-ns#" xmlns:dcterms="http://purl.org/dc/terms/" xmlns:vCard="http://www.w3.org/2001/vcard-rdf/3.0#" xmlns:vCard4="http://www.w3.org/2006/vcard/ns#" xmlns:bqbiol="http://biomodels.net/biology-qualifiers/" xmlns:bqmodel="http://biomodels.net/model-qualifiers/">
        <rdf:Description rdf:about="#fba__R_ME1">
          <bqbiol:is>
            <rdf:Bag>
              <rdf:li rdf:resource="http://identifiers.org/bigg.reaction/ME1"/>
            </rdf:Bag>
          </bqbiol:is>
        </rdf:Description>
      </rdf:RDF>
    </annotation>
    <listOfReactants>
      <speciesReference sboTerm="SBO:0000010" species="fba__mal__L_c" stoichiometry="1" constant="true"/>
      <speciesReference sboTerm="SBO:0000010" species="fba__nad_c" stoichiometry="1" constant="true"/>
    </listOfReactants>
    <listOfProducts>
      <speciesReference sboTerm="SBO:0000011" species="fba__co2_c" stoichiometry="1" constant="true"/>
      <speciesReference sboTerm="SBO:0000011" species="fba__nadh_c" stoichiometry="1" constant="true"/>
      <speciesReference sboTerm="SBO:0000011" species="fba__pyr_c" stoichiometry="1" constant="true"/>
    </listOfProducts>
    <fbc:geneProductAssociation>
      <fbc:geneProductRef fbc:geneProduct="fba__b1479"/>
    </fbc:geneProductAssociation>
  </reaction>
  <reaction metaid="fba__R_ME2" sboTerm="SBO:0000375" id="fba__ME2" name="Malic enzyme (NADP)" reversible="false" fast="false" fbc:lowerFluxBound="fba__cobra_0_bound" fbc:upperFluxBound="fba__cobra_default_ub">
    <annotation>
      <rdf:RDF xmlns:rdf="http://www.w3.org/1999/02/22-rdf-syntax-ns#" xmlns:dcterms="http://purl.org/dc/terms/" xmlns:vCard="http://www.w3.org/2001/vcard-rdf/3.0#" xmlns:vCard4="http://www.w3.org/2006/vcard/ns#" xmlns:bqbiol="http://biomodels.net/biology-qualifiers/" xmlns:bqmodel="http://biomodels.net/model-qualifiers/">
        <rdf:Description rdf:about="#fba__R_ME2">
          <bqbiol:is>
            <rdf:Bag>
              <rdf:li rdf:resource="http://identifiers.org/bigg.reaction/ME2"/>
            </rdf:Bag>
          </bqbiol:is>
        </rdf:Description>
      </rdf:RDF>
    </annotation>
    <listOfReactants>
      <speciesReference sboTerm="SBO:0000010" species="fba__mal__L_c" stoichiometry="1" constant="true"/>
      <speciesReference sboTerm="SBO:0000010" species="fba__nadp_c" stoichiometry="1" constant="true"/>
    </listOfReactants>
    <listOfProducts>
      <speciesReference sboTerm="SBO:0000011" species="fba__co2_c" stoichiometry="1" constant="true"/>
      <speciesReference sboTerm="SBO:0000011" species="fba__nadph_c" stoichiometry="1" constant="true"/>
      <speciesReference sboTerm="SBO:0000011" species="fba__pyr_c" stoichiometry="1" constant="true"/>
    </listOfProducts>
    <fbc:geneProductAssociation>
      <fbc:geneProductRef fbc:geneProduct="fba__b2463"/>
    </fbc:geneProductAssociation>
  </reaction>
  <reaction metaid="fba__R_NADH16" sboTerm="SBO:0000375" id="fba__NADH16" name="NADH dehydrogenase (ubiquinone-8 &amp; 3 protons)" reversible="false" fast="false" fbc:lowerFluxBound="fba__cobra_0_bound" fbc:upperFluxBound="fba__cobra_default_ub">
    <annotation>
      <rdf:RDF xmlns:rdf="http://www.w3.org/1999/02/22-rdf-syntax-ns#" xmlns:dcterms="http://purl.org/dc/terms/" xmlns:vCard="http://www.w3.org/2001/vcard-rdf/3.0#" xmlns:vCard4="http://www.w3.org/2006/vcard/ns#" xmlns:bqbiol="http://biomodels.net/biology-qualifiers/" xmlns:bqmodel="http://biomodels.net/model-qualifiers/">
        <rdf:Description rdf:about="#fba__R_NADH16">
          <bqbiol:is>
            <rdf:Bag>
              <rdf:li rdf:resource="http://identifiers.org/bigg.reaction/NADH16"/>
            </rdf:Bag>
          </bqbiol:is>
        </rdf:Description>
      </rdf:RDF>
    </annotation>
    <listOfReactants>
      <speciesReference sboTerm="SBO:0000010" species="fba__h_c" stoichiometry="4" constant="true"/>
      <speciesReference sboTerm="SBO:0000010" species="fba__nadh_c" stoichiometry="1" constant="true"/>
      <speciesReference sboTerm="SBO:0000010" species="fba__q8_c" stoichiometry="1" constant="true"/>
    </listOfReactants>
    <listOfProducts>
      <speciesReference sboTerm="SBO:0000011" species="fba__h_e" stoichiometry="3" constant="true"/>
      <speciesReference sboTerm="SBO:0000011" species="fba__nad_c" stoichiometry="1" constant="true"/>
      <speciesReference sboTerm="SBO:0000011" species="fba__q8h2_c" stoichiometry="1" constant="true"/>
    </listOfProducts>
    <fbc:geneProductAssociation>
      <fbc:and sboTerm="SBO:0000173">
        <fbc:geneProductRef fbc:geneProduct="fba__b2287"/>
        <fbc:geneProductRef fbc:geneProduct="fba__b2285"/>
        <fbc:geneProductRef fbc:geneProduct="fba__b2283"/>
        <fbc:geneProductRef fbc:geneProduct="fba__b2281"/>
        <fbc:geneProductRef fbc:geneProduct="fba__b2279"/>
        <fbc:geneProductRef fbc:geneProduct="fba__b2277"/>
        <fbc:geneProductRef fbc:geneProduct="fba__b2276"/>
        <fbc:geneProductRef fbc:geneProduct="fba__b2278"/>
        <fbc:geneProductRef fbc:geneProduct="fba__b2280"/>
        <fbc:geneProductRef fbc:geneProduct="fba__b2282"/>
        <fbc:geneProductRef fbc:geneProduct="fba__b2284"/>
        <fbc:geneProductRef fbc:geneProduct="fba__b2286"/>
        <fbc:geneProductRef fbc:geneProduct="fba__b2288"/>
      </fbc:and>
    </fbc:geneProductAssociation>
  </reaction>
  <reaction metaid="fba__R_NADTRHD" sboTerm="SBO:0000375" id="fba__NADTRHD" name="NAD transhydrogenase" reversible="false" fast="false" fbc:lowerFluxBound="fba__cobra_0_bound" fbc:upperFluxBound="fba__cobra_default_ub">
    <annotation>
      <rdf:RDF xmlns:rdf="http://www.w3.org/1999/02/22-rdf-syntax-ns#" xmlns:dcterms="http://purl.org/dc/terms/" xmlns:vCard="http://www.w3.org/2001/vcard-rdf/3.0#" xmlns:vCard4="http://www.w3.org/2006/vcard/ns#" xmlns:bqbiol="http://biomodels.net/biology-qualifiers/" xmlns:bqmodel="http://biomodels.net/model-qualifiers/">
        <rdf:Description rdf:about="#fba__R_NADTRHD">
          <bqbiol:is>
            <rdf:Bag>
              <rdf:li rdf:resource="http://identifiers.org/bigg.reaction/NADTRHD"/>
            </rdf:Bag>
          </bqbiol:is>
        </rdf:Description>
      </rdf:RDF>
    </annotation>
    <listOfReactants>
      <speciesReference sboTerm="SBO:0000010" species="fba__nad_c" stoichiometry="1" constant="true"/>
      <speciesReference sboTerm="SBO:0000010" species="fba__nadph_c" stoichiometry="1" constant="true"/>
    </listOfReactants>
    <listOfProducts>
      <speciesReference sboTerm="SBO:0000011" species="fba__nadh_c" stoichiometry="1" constant="true"/>
      <speciesReference sboTerm="SBO:0000011" species="fba__nadp_c" stoichiometry="1" constant="true"/>
    </listOfProducts>
    <fbc:geneProductAssociation>
      <fbc:or sboTerm="SBO:0000174">
        <fbc:geneProductRef fbc:geneProduct="fba__b3962"/>
        <fbc:and sboTerm="SBO:0000173">
          <fbc:geneProductRef fbc:geneProduct="fba__b1602"/>
          <fbc:geneProductRef fbc:geneProduct="fba__b1603"/>
        </fbc:and>
      </fbc:or>
    </fbc:geneProductAssociation>
  </reaction>
  <reaction metaid="fba__R_NH4t" sboTerm="SBO:0000375" id="fba__NH4t" name="Ammonia reversible transport" reversible="true" fast="false" fbc:lowerFluxBound="fba__cobra_default_lb" fbc:upperFluxBound="fba__cobra_default_ub">
    <annotation>
      <rdf:RDF xmlns:rdf="http://www.w3.org/1999/02/22-rdf-syntax-ns#" xmlns:dcterms="http://purl.org/dc/terms/" xmlns:vCard="http://www.w3.org/2001/vcard-rdf/3.0#" xmlns:vCard4="http://www.w3.org/2006/vcard/ns#" xmlns:bqbiol="http://biomodels.net/biology-qualifiers/" xmlns:bqmodel="http://biomodels.net/model-qualifiers/">
        <rdf:Description rdf:about="#fba__R_NH4t">
          <bqbiol:is>
            <rdf:Bag>
              <rdf:li rdf:resource="http://identifiers.org/bigg.reaction/NH4t"/>
            </rdf:Bag>
          </bqbiol:is>
        </rdf:Description>
      </rdf:RDF>
    </annotation>
    <listOfReactants>
      <speciesReference sboTerm="SBO:0000010" species="fba__nh4_e" stoichiometry="1" constant="true"/>
    </listOfReactants>
    <listOfProducts>
      <speciesReference sboTerm="SBO:0000011" species="fba__nh4_c" stoichiometry="1" constant="true"/>
    </listOfProducts>
    <fbc:geneProductAssociation>
      <fbc:or sboTerm="SBO:0000174">
        <fbc:geneProductRef fbc:geneProduct="fba__s0001"/>
        <fbc:geneProductRef fbc:geneProduct="fba__b0451"/>
      </fbc:or>
    </fbc:geneProductAssociation>
  </reaction>
  <reaction metaid="fba__R_O2t" sboTerm="SBO:0000375" id="fba__O2t" name="O2 transport  diffusion " reversible="true" fast="false" fbc:lowerFluxBound="fba__cobra_default_lb" fbc:upperFluxBound="fba__cobra_default_ub">
    <annotation>
      <rdf:RDF xmlns:rdf="http://www.w3.org/1999/02/22-rdf-syntax-ns#" xmlns:dcterms="http://purl.org/dc/terms/" xmlns:vCard="http://www.w3.org/2001/vcard-rdf/3.0#" xmlns:vCard4="http://www.w3.org/2006/vcard/ns#" xmlns:bqbiol="http://biomodels.net/biology-qualifiers/" xmlns:bqmodel="http://biomodels.net/model-qualifiers/">
        <rdf:Description rdf:about="#fba__R_O2t">
          <bqbiol:is>
            <rdf:Bag>
              <rdf:li rdf:resource="http://identifiers.org/bigg.reaction/O2t"/>
            </rdf:Bag>
          </bqbiol:is>
        </rdf:Description>
      </rdf:RDF>
    </annotation>
    <listOfReactants>
      <speciesReference sboTerm="SBO:0000010" species="fba__o2_e" stoichiometry="1" constant="true"/>
    </listOfReactants>
    <listOfProducts>
      <speciesReference sboTerm="SBO:0000011" species="fba__o2_c" stoichiometry="1" constant="true"/>
    </listOfProducts>
    <fbc:geneProductAssociation>
      <fbc:geneProductRef fbc:geneProduct="fba__s0001"/>
    </fbc:geneProductAssociation>
  </reaction>
  <reaction metaid="fba__R_PDH" sboTerm="SBO:0000375" id="fba__PDH" name="Pyruvate dehydrogenase" reversible="false" fast="false" fbc:lowerFluxBound="fba__cobra_0_bound" fbc:upperFluxBound="fba__cobra_default_ub">
    <annotation>
      <rdf:RDF xmlns:rdf="http://www.w3.org/1999/02/22-rdf-syntax-ns#" xmlns:dcterms="http://purl.org/dc/terms/" xmlns:vCard="http://www.w3.org/2001/vcard-rdf/3.0#" xmlns:vCard4="http://www.w3.org/2006/vcard/ns#" xmlns:bqbiol="http://biomodels.net/biology-qualifiers/" xmlns:bqmodel="http://biomodels.net/model-qualifiers/">
        <rdf:Description rdf:about="#fba__R_PDH">
          <bqbiol:is>
            <rdf:Bag>
              <rdf:li rdf:resource="http://identifiers.org/bigg.reaction/PDH"/>
            </rdf:Bag>
          </bqbiol:is>
        </rdf:Description>
      </rdf:RDF>
    </annotation>
    <listOfReactants>
      <speciesReference sboTerm="SBO:0000010" species="fba__coa_c" stoichiometry="1" constant="true"/>
      <speciesReference sboTerm="SBO:0000010" species="fba__nad_c" stoichiometry="1" constant="true"/>
      <speciesReference sboTerm="SBO:0000010" species="fba__pyr_c" stoichiometry="1" constant="true"/>
    </listOfReactants>
    <listOfProducts>
      <speciesReference sboTerm="SBO:0000011" species="fba__accoa_c" stoichiometry="1" constant="true"/>
      <speciesReference sboTerm="SBO:0000011" species="fba__co2_c" stoichiometry="1" constant="true"/>
      <speciesReference sboTerm="SBO:0000011" species="fba__nadh_c" stoichiometry="1" constant="true"/>
    </listOfProducts>
    <fbc:geneProductAssociation>
      <fbc:and sboTerm="SBO:0000173">
        <fbc:geneProductRef fbc:geneProduct="fba__b0115"/>
        <fbc:geneProductRef fbc:geneProduct="fba__b0114"/>
        <fbc:geneProductRef fbc:geneProduct="fba__b0116"/>
      </fbc:and>
    </fbc:geneProductAssociation>
  </reaction>
  <reaction metaid="fba__R_PFK" sboTerm="SBO:0000375" id="fba__PFK" name="Phosphofructokinase" reversible="false" fast="false" fbc:lowerFluxBound="fba__cobra_0_bound" fbc:upperFluxBound="fba__cobra_default_ub">
    <annotation>
      <rdf:RDF xmlns:rdf="http://www.w3.org/1999/02/22-rdf-syntax-ns#" xmlns:dcterms="http://purl.org/dc/terms/" xmlns:vCard="http://www.w3.org/2001/vcard-rdf/3.0#" xmlns:vCard4="http://www.w3.org/2006/vcard/ns#" xmlns:bqbiol="http://biomodels.net/biology-qualifiers/" xmlns:bqmodel="http://biomodels.net/model-qualifiers/">
        <rdf:Description rdf:about="#fba__R_PFK">
          <bqbiol:is>
            <rdf:Bag>
              <rdf:li rdf:resource="http://identifiers.org/bigg.reaction/PFK"/>
            </rdf:Bag>
          </bqbiol:is>
        </rdf:Description>
      </rdf:RDF>
    </annotation>
    <listOfReactants>
      <speciesReference sboTerm="SBO:0000010" species="fba__atp_c" stoichiometry="1" constant="true"/>
      <speciesReference sboTerm="SBO:0000010" species="fba__f6p_c" stoichiometry="1" constant="true"/>
    </listOfReactants>
    <listOfProducts>
      <speciesReference sboTerm="SBO:0000011" species="fba__adp_c" stoichiometry="1" constant="true"/>
      <speciesReference sboTerm="SBO:0000011" species="fba__fdp_c" stoichiometry="1" constant="true"/>
      <speciesReference sboTerm="SBO:0000011" species="fba__h_c" stoichiometry="1" constant="true"/>
    </listOfProducts>
    <fbc:geneProductAssociation>
      <fbc:or sboTerm="SBO:0000174">
        <fbc:geneProductRef fbc:geneProduct="fba__b3916"/>
        <fbc:geneProductRef fbc:geneProduct="fba__b1723"/>
      </fbc:or>
    </fbc:geneProductAssociation>
  </reaction>
  <reaction metaid="fba__R_PFL" sboTerm="SBO:0000375" id="fba__PFL" name="Pyruvate formate lyase" reversible="false" fast="false" fbc:lowerFluxBound="fba__cobra_0_bound" fbc:upperFluxBound="fba__cobra_default_ub">
    <annotation>
      <rdf:RDF xmlns:rdf="http://www.w3.org/1999/02/22-rdf-syntax-ns#" xmlns:dcterms="http://purl.org/dc/terms/" xmlns:vCard="http://www.w3.org/2001/vcard-rdf/3.0#" xmlns:vCard4="http://www.w3.org/2006/vcard/ns#" xmlns:bqbiol="http://biomodels.net/biology-qualifiers/" xmlns:bqmodel="http://biomodels.net/model-qualifiers/">
        <rdf:Description rdf:about="#fba__R_PFL">
          <bqbiol:is>
            <rdf:Bag>
              <rdf:li rdf:resource="http://identifiers.org/bigg.reaction/PFL"/>
            </rdf:Bag>
          </bqbiol:is>
        </rdf:Description>
      </rdf:RDF>
    </annotation>
    <listOfReactants>
      <speciesReference sboTerm="SBO:0000010" species="fba__coa_c" stoichiometry="1" constant="true"/>
      <speciesReference sboTerm="SBO:0000010" species="fba__pyr_c" stoichiometry="1" constant="true"/>
    </listOfReactants>
    <listOfProducts>
      <speciesReference sboTerm="SBO:0000011" species="fba__accoa_c" stoichiometry="1" constant="true"/>
      <speciesReference sboTerm="SBO:0000011" species="fba__for_c" stoichiometry="1" constant="true"/>
    </listOfProducts>
    <fbc:geneProductAssociation>
      <fbc:or sboTerm="SBO:0000174">
        <fbc:and sboTerm="SBO:0000173">
          <fbc:geneProductRef fbc:geneProduct="fba__b0902"/>
          <fbc:geneProductRef fbc:geneProduct="fba__b3114"/>
        </fbc:and>
        <fbc:and sboTerm="SBO:0000173">
          <fbc:geneProductRef fbc:geneProduct="fba__b0903"/>
          <fbc:geneProductRef fbc:geneProduct="fba__b0902"/>
          <fbc:geneProductRef fbc:geneProduct="fba__b2579"/>
        </fbc:and>
        <fbc:and sboTerm="SBO:0000173">
          <fbc:geneProductRef fbc:geneProduct="fba__b0902"/>
          <fbc:geneProductRef fbc:geneProduct="fba__b0903"/>
        </fbc:and>
        <fbc:and sboTerm="SBO:0000173">
          <fbc:geneProductRef fbc:geneProduct="fba__b3951"/>
          <fbc:geneProductRef fbc:geneProduct="fba__b3952"/>
        </fbc:and>
      </fbc:or>
    </fbc:geneProductAssociation>
  </reaction>
  <reaction metaid="fba__R_PGI" sboTerm="SBO:0000375" id="fba__PGI" name="Glucose-6-phosphate isomerase" reversible="true" fast="false" fbc:lowerFluxBound="fba__cobra_default_lb" fbc:upperFluxBound="fba__cobra_default_ub">
    <annotation>
      <rdf:RDF xmlns:rdf="http://www.w3.org/1999/02/22-rdf-syntax-ns#" xmlns:dcterms="http://purl.org/dc/terms/" xmlns:vCard="http://www.w3.org/2001/vcard-rdf/3.0#" xmlns:vCard4="http://www.w3.org/2006/vcard/ns#" xmlns:bqbiol="http://biomodels.net/biology-qualifiers/" xmlns:bqmodel="http://biomodels.net/model-qualifiers/">
        <rdf:Description rdf:about="#fba__R_PGI">
          <bqbiol:is>
            <rdf:Bag>
              <rdf:li rdf:resource="http://identifiers.org/bigg.reaction/PGI"/>
            </rdf:Bag>
          </bqbiol:is>
        </rdf:Description>
      </rdf:RDF>
    </annotation>
    <listOfReactants>
      <speciesReference sboTerm="SBO:0000010" species="fba__g6p_c" stoichiometry="1" constant="true"/>
    </listOfReactants>
    <listOfProducts>
      <speciesReference sboTerm="SBO:0000011" species="fba__f6p_c" stoichiometry="1" constant="true"/>
    </listOfProducts>
    <fbc:geneProductAssociation>
      <fbc:geneProductRef fbc:geneProduct="fba__b4025"/>
    </fbc:geneProductAssociation>
  </reaction>
  <reaction metaid="fba__R_PGK" sboTerm="SBO:0000375" id="fba__PGK" name="Phosphoglycerate kinase" reversible="true" fast="false" fbc:lowerFluxBound="fba__cobra_default_lb" fbc:upperFluxBound="fba__cobra_default_ub">
    <annotation>
      <rdf:RDF xmlns:rdf="http://www.w3.org/1999/02/22-rdf-syntax-ns#" xmlns:dcterms="http://purl.org/dc/terms/" xmlns:vCard="http://www.w3.org/2001/vcard-rdf/3.0#" xmlns:vCard4="http://www.w3.org/2006/vcard/ns#" xmlns:bqbiol="http://biomodels.net/biology-qualifiers/" xmlns:bqmodel="http://biomodels.net/model-qualifiers/">
        <rdf:Description rdf:about="#fba__R_PGK">
          <bqbiol:is>
            <rdf:Bag>
              <rdf:li rdf:resource="http://identifiers.org/bigg.reaction/PGK"/>
            </rdf:Bag>
          </bqbiol:is>
        </rdf:Description>
      </rdf:RDF>
    </annotation>
    <listOfReactants>
      <speciesReference sboTerm="SBO:0000010" species="fba__M_3pg_c" stoichiometry="1" constant="true"/>
      <speciesReference sboTerm="SBO:0000010" species="fba__atp_c" stoichiometry="1" constant="true"/>
    </listOfReactants>
    <listOfProducts>
      <speciesReference sboTerm="SBO:0000011" species="fba__M_13dpg_c" stoichiometry="1" constant="true"/>
      <speciesReference sboTerm="SBO:0000011" species="fba__adp_c" stoichiometry="1" constant="true"/>
    </listOfProducts>
    <fbc:geneProductAssociation>
      <fbc:geneProductRef fbc:geneProduct="fba__b2926"/>
    </fbc:geneProductAssociation>
  </reaction>
  <reaction metaid="fba__R_PGL" sboTerm="SBO:0000375" id="fba__PGL" name="6-phosphogluconolactonase" reversible="false" fast="false" fbc:lowerFluxBound="fba__cobra_0_bound" fbc:upperFluxBound="fba__cobra_default_ub">
    <annotation>
      <rdf:RDF xmlns:rdf="http://www.w3.org/1999/02/22-rdf-syntax-ns#" xmlns:dcterms="http://purl.org/dc/terms/" xmlns:vCard="http://www.w3.org/2001/vcard-rdf/3.0#" xmlns:vCard4="http://www.w3.org/2006/vcard/ns#" xmlns:bqbiol="http://biomodels.net/biology-qualifiers/" xmlns:bqmodel="http://biomodels.net/model-qualifiers/">
        <rdf:Description rdf:about="#fba__R_PGL">
          <bqbiol:is>
            <rdf:Bag>
              <rdf:li rdf:resource="http://identifiers.org/bigg.reaction/PGL"/>
            </rdf:Bag>
          </bqbiol:is>
        </rdf:Description>
      </rdf:RDF>
    </annotation>
    <listOfReactants>
      <speciesReference sboTerm="SBO:0000010" species="fba__M_6pgl_c" stoichiometry="1" constant="true"/>
      <speciesReference sboTerm="SBO:0000010" species="fba__h2o_c" stoichiometry="1" constant="true"/>
    </listOfReactants>
    <listOfProducts>
      <speciesReference sboTerm="SBO:0000011" species="fba__M_6pgc_c" stoichiometry="1" constant="true"/>
      <speciesReference sboTerm="SBO:0000011" species="fba__h_c" stoichiometry="1" constant="true"/>
    </listOfProducts>
    <fbc:geneProductAssociation>
      <fbc:geneProductRef fbc:geneProduct="fba__b0767"/>
    </fbc:geneProductAssociation>
  </reaction>
  <reaction metaid="fba__R_PGM" sboTerm="SBO:0000375" id="fba__PGM" name="Phosphoglycerate mutase" reversible="true" fast="false" fbc:lowerFluxBound="fba__cobra_default_lb" fbc:upperFluxBound="fba__cobra_default_ub">
    <annotation>
      <rdf:RDF xmlns:rdf="http://www.w3.org/1999/02/22-rdf-syntax-ns#" xmlns:dcterms="http://purl.org/dc/terms/" xmlns:vCard="http://www.w3.org/2001/vcard-rdf/3.0#" xmlns:vCard4="http://www.w3.org/2006/vcard/ns#" xmlns:bqbiol="http://biomodels.net/biology-qualifiers/" xmlns:bqmodel="http://biomodels.net/model-qualifiers/">
        <rdf:Description rdf:about="#fba__R_PGM">
          <bqbiol:is>
            <rdf:Bag>
              <rdf:li rdf:resource="http://identifiers.org/bigg.reaction/PGM"/>
            </rdf:Bag>
          </bqbiol:is>
        </rdf:Description>
      </rdf:RDF>
    </annotation>
    <listOfReactants>
      <speciesReference sboTerm="SBO:0000010" species="fba__M_2pg_c" stoichiometry="1" constant="true"/>
    </listOfReactants>
    <listOfProducts>
      <speciesReference sboTerm="SBO:0000011" species="fba__M_3pg_c" stoichiometry="1" constant="true"/>
    </listOfProducts>
    <fbc:geneProductAssociation>
      <fbc:or sboTerm="SBO:0000174">
        <fbc:geneProductRef fbc:geneProduct="fba__b4395"/>
        <fbc:geneProductRef fbc:geneProduct="fba__b3612"/>
        <fbc:geneProductRef fbc:geneProduct="fba__b0755"/>
      </fbc:or>
    </fbc:geneProductAssociation>
  </reaction>
  <reaction metaid="fba__R_PIt2r" sboTerm="SBO:0000375" id="fba__PIt2r" name="Phosphate reversible transport via symport" reversible="true" fast="false" fbc:lowerFluxBound="fba__cobra_default_lb" fbc:upperFluxBound="fba__cobra_default_ub">
    <annotation>
      <rdf:RDF xmlns:rdf="http://www.w3.org/1999/02/22-rdf-syntax-ns#" xmlns:dcterms="http://purl.org/dc/terms/" xmlns:vCard="http://www.w3.org/2001/vcard-rdf/3.0#" xmlns:vCard4="http://www.w3.org/2006/vcard/ns#" xmlns:bqbiol="http://biomodels.net/biology-qualifiers/" xmlns:bqmodel="http://biomodels.net/model-qualifiers/">
        <rdf:Description rdf:about="#fba__R_PIt2r">
          <bqbiol:is>
            <rdf:Bag>
              <rdf:li rdf:resource="http://identifiers.org/bigg.reaction/PIt2r"/>
            </rdf:Bag>
          </bqbiol:is>
        </rdf:Description>
      </rdf:RDF>
    </annotation>
    <listOfReactants>
      <speciesReference sboTerm="SBO:0000010" species="fba__h_e" stoichiometry="1" constant="true"/>
      <speciesReference sboTerm="SBO:0000010" species="fba__pi_e" stoichiometry="1" constant="true"/>
    </listOfReactants>
    <listOfProducts>
      <speciesReference sboTerm="SBO:0000011" species="fba__h_c" stoichiometry="1" constant="true"/>
      <speciesReference sboTerm="SBO:0000011" species="fba__pi_c" stoichiometry="1" constant="true"/>
    </listOfProducts>
    <fbc:geneProductAssociation>
      <fbc:or sboTerm="SBO:0000174">
        <fbc:geneProductRef fbc:geneProduct="fba__b2987"/>
        <fbc:geneProductRef fbc:geneProduct="fba__b3493"/>
      </fbc:or>
    </fbc:geneProductAssociation>
  </reaction>
  <reaction metaid="fba__R_PPC" sboTerm="SBO:0000375" id="fba__PPC" name="Phosphoenolpyruvate carboxylase" reversible="false" fast="false" fbc:lowerFluxBound="fba__cobra_0_bound" fbc:upperFluxBound="fba__cobra_default_ub">
    <annotation>
      <rdf:RDF xmlns:rdf="http://www.w3.org/1999/02/22-rdf-syntax-ns#" xmlns:dcterms="http://purl.org/dc/terms/" xmlns:vCard="http://www.w3.org/2001/vcard-rdf/3.0#" xmlns:vCard4="http://www.w3.org/2006/vcard/ns#" xmlns:bqbiol="http://biomodels.net/biology-qualifiers/" xmlns:bqmodel="http://biomodels.net/model-qualifiers/">
        <rdf:Description rdf:about="#fba__R_PPC">
          <bqbiol:is>
            <rdf:Bag>
              <rdf:li rdf:resource="http://identifiers.org/bigg.reaction/PPC"/>
            </rdf:Bag>
          </bqbiol:is>
        </rdf:Description>
      </rdf:RDF>
    </annotation>
    <listOfReactants>
      <speciesReference sboTerm="SBO:0000010" species="fba__co2_c" stoichiometry="1" constant="true"/>
      <speciesReference sboTerm="SBO:0000010" species="fba__h2o_c" stoichiometry="1" constant="true"/>
      <speciesReference sboTerm="SBO:0000010" species="fba__pep_c" stoichiometry="1" constant="true"/>
    </listOfReactants>
    <listOfProducts>
      <speciesReference sboTerm="SBO:0000011" species="fba__h_c" stoichiometry="1" constant="true"/>
      <speciesReference sboTerm="SBO:0000011" species="fba__oaa_c" stoichiometry="1" constant="true"/>
      <speciesReference sboTerm="SBO:0000011" species="fba__pi_c" stoichiometry="1" constant="true"/>
    </listOfProducts>
    <fbc:geneProductAssociation>
      <fbc:geneProductRef fbc:geneProduct="fba__b3956"/>
    </fbc:geneProductAssociation>
  </reaction>
  <reaction metaid="fba__R_PPCK" sboTerm="SBO:0000375" id="fba__PPCK" name="Phosphoenolpyruvate carboxykinase" reversible="false" fast="false" fbc:lowerFluxBound="fba__cobra_0_bound" fbc:upperFluxBound="fba__cobra_default_ub">
    <annotation>
      <rdf:RDF xmlns:rdf="http://www.w3.org/1999/02/22-rdf-syntax-ns#" xmlns:dcterms="http://purl.org/dc/terms/" xmlns:vCard="http://www.w3.org/2001/vcard-rdf/3.0#" xmlns:vCard4="http://www.w3.org/2006/vcard/ns#" xmlns:bqbiol="http://biomodels.net/biology-qualifiers/" xmlns:bqmodel="http://biomodels.net/model-qualifiers/">
        <rdf:Description rdf:about="#fba__R_PPCK">
          <bqbiol:is>
            <rdf:Bag>
              <rdf:li rdf:resource="http://identifiers.org/bigg.reaction/PPCK"/>
            </rdf:Bag>
          </bqbiol:is>
        </rdf:Description>
      </rdf:RDF>
    </annotation>
    <listOfReactants>
      <speciesReference sboTerm="SBO:0000010" species="fba__atp_c" stoichiometry="1" constant="true"/>
      <speciesReference sboTerm="SBO:0000010" species="fba__oaa_c" stoichiometry="1" constant="true"/>
    </listOfReactants>
    <listOfProducts>
      <speciesReference sboTerm="SBO:0000011" species="fba__adp_c" stoichiometry="1" constant="true"/>
      <speciesReference sboTerm="SBO:0000011" species="fba__co2_c" stoichiometry="1" constant="true"/>
      <speciesReference sboTerm="SBO:0000011" species="fba__pep_c" stoichiometry="1" constant="true"/>
    </listOfProducts>
    <fbc:geneProductAssociation>
      <fbc:geneProductRef fbc:geneProduct="fba__b3403"/>
    </fbc:geneProductAssociation>
  </reaction>
  <reaction metaid="fba__R_PPS" sboTerm="SBO:0000375" id="fba__PPS" name="Phosphoenolpyruvate synthase" reversible="false" fast="false" fbc:lowerFluxBound="fba__cobra_0_bound" fbc:upperFluxBound="fba__cobra_default_ub">
    <annotation>
      <rdf:RDF xmlns:rdf="http://www.w3.org/1999/02/22-rdf-syntax-ns#" xmlns:dcterms="http://purl.org/dc/terms/" xmlns:vCard="http://www.w3.org/2001/vcard-rdf/3.0#" xmlns:vCard4="http://www.w3.org/2006/vcard/ns#" xmlns:bqbiol="http://biomodels.net/biology-qualifiers/" xmlns:bqmodel="http://biomodels.net/model-qualifiers/">
        <rdf:Description rdf:about="#fba__R_PPS">
          <bqbiol:is>
            <rdf:Bag>
              <rdf:li rdf:resource="http://identifiers.org/bigg.reaction/PPS"/>
            </rdf:Bag>
          </bqbiol:is>
        </rdf:Description>
      </rdf:RDF>
    </annotation>
    <listOfReactants>
      <speciesReference sboTerm="SBO:0000010" species="fba__atp_c" stoichiometry="1" constant="true"/>
      <speciesReference sboTerm="SBO:0000010" species="fba__h2o_c" stoichiometry="1" constant="true"/>
      <speciesReference sboTerm="SBO:0000010" species="fba__pyr_c" stoichiometry="1" constant="true"/>
    </listOfReactants>
    <listOfProducts>
      <speciesReference sboTerm="SBO:0000011" species="fba__amp_c" stoichiometry="1" constant="true"/>
      <speciesReference sboTerm="SBO:0000011" species="fba__h_c" stoichiometry="2" constant="true"/>
      <speciesReference sboTerm="SBO:0000011" species="fba__pep_c" stoichiometry="1" constant="true"/>
      <speciesReference sboTerm="SBO:0000011" species="fba__pi_c" stoichiometry="1" constant="true"/>
    </listOfProducts>
    <fbc:geneProductAssociation>
      <fbc:geneProductRef fbc:geneProduct="fba__b1702"/>
    </fbc:geneProductAssociation>
  </reaction>
  <reaction metaid="fba__R_PTAr" sboTerm="SBO:0000375" id="fba__PTAr" name="Phosphotransacetylase" reversible="true" fast="false" fbc:lowerFluxBound="fba__cobra_default_lb" fbc:upperFluxBound="fba__cobra_default_ub">
    <annotation>
      <rdf:RDF xmlns:rdf="http://www.w3.org/1999/02/22-rdf-syntax-ns#" xmlns:dcterms="http://purl.org/dc/terms/" xmlns:vCard="http://www.w3.org/2001/vcard-rdf/3.0#" xmlns:vCard4="http://www.w3.org/2006/vcard/ns#" xmlns:bqbiol="http://biomodels.net/biology-qualifiers/" xmlns:bqmodel="http://biomodels.net/model-qualifiers/">
        <rdf:Description rdf:about="#fba__R_PTAr">
          <bqbiol:is>
            <rdf:Bag>
              <rdf:li rdf:resource="http://identifiers.org/bigg.reaction/PTAr"/>
            </rdf:Bag>
          </bqbiol:is>
        </rdf:Description>
      </rdf:RDF>
    </annotation>
    <listOfReactants>
      <speciesReference sboTerm="SBO:0000010" species="fba__accoa_c" stoichiometry="1" constant="true"/>
      <speciesReference sboTerm="SBO:0000010" species="fba__pi_c" stoichiometry="1" constant="true"/>
    </listOfReactants>
    <listOfProducts>
      <speciesReference sboTerm="SBO:0000011" species="fba__actp_c" stoichiometry="1" constant="true"/>
      <speciesReference sboTerm="SBO:0000011" species="fba__coa_c" stoichiometry="1" constant="true"/>
    </listOfProducts>
    <fbc:geneProductAssociation>
      <fbc:or sboTerm="SBO:0000174">
        <fbc:geneProductRef fbc:geneProduct="fba__b2297"/>
        <fbc:geneProductRef fbc:geneProduct="fba__b2458"/>
      </fbc:or>
    </fbc:geneProductAssociation>
  </reaction>
  <reaction metaid="fba__R_PYK" sboTerm="SBO:0000375" id="fba__PYK" name="Pyruvate kinase" reversible="false" fast="false" fbc:lowerFluxBound="fba__cobra_0_bound" fbc:upperFluxBound="fba__cobra_default_ub">
    <annotation>
      <rdf:RDF xmlns:rdf="http://www.w3.org/1999/02/22-rdf-syntax-ns#" xmlns:dcterms="http://purl.org/dc/terms/" xmlns:vCard="http://www.w3.org/2001/vcard-rdf/3.0#" xmlns:vCard4="http://www.w3.org/2006/vcard/ns#" xmlns:bqbiol="http://biomodels.net/biology-qualifiers/" xmlns:bqmodel="http://biomodels.net/model-qualifiers/">
        <rdf:Description rdf:about="#fba__R_PYK">
          <bqbiol:is>
            <rdf:Bag>
              <rdf:li rdf:resource="http://identifiers.org/bigg.reaction/PYK"/>
            </rdf:Bag>
          </bqbiol:is>
        </rdf:Description>
      </rdf:RDF>
    </annotation>
    <listOfReactants>
      <speciesReference sboTerm="SBO:0000010" species="fba__adp_c" stoichiometry="1" constant="true"/>
      <speciesReference sboTerm="SBO:0000010" species="fba__h_c" stoichiometry="1" constant="true"/>
      <speciesReference sboTerm="SBO:0000010" species="fba__pep_c" stoichiometry="1" constant="true"/>
    </listOfReactants>
    <listOfProducts>
      <speciesReference sboTerm="SBO:0000011" species="fba__atp_c" stoichiometry="1" constant="true"/>
      <speciesReference sboTerm="SBO:0000011" species="fba__pyr_c" stoichiometry="1" constant="true"/>
    </listOfProducts>
    <fbc:geneProductAssociation>
      <fbc:or sboTerm="SBO:0000174">
        <fbc:geneProductRef fbc:geneProduct="fba__b1854"/>
        <fbc:geneProductRef fbc:geneProduct="fba__b1676"/>
      </fbc:or>
    </fbc:geneProductAssociation>
  </reaction>
  <reaction metaid="fba__R_PYRt2" sboTerm="SBO:0000375" id="fba__PYRt2" name="Pyruvate transport in via proton symport" reversible="true" fast="false" fbc:lowerFluxBound="fba__cobra_default_lb" fbc:upperFluxBound="fba__cobra_default_ub">
    <annotation>
      <rdf:RDF xmlns:rdf="http://www.w3.org/1999/02/22-rdf-syntax-ns#" xmlns:dcterms="http://purl.org/dc/terms/" xmlns:vCard="http://www.w3.org/2001/vcard-rdf/3.0#" xmlns:vCard4="http://www.w3.org/2006/vcard/ns#" xmlns:bqbiol="http://biomodels.net/biology-qualifiers/" xmlns:bqmodel="http://biomodels.net/model-qualifiers/">
        <rdf:Description rdf:about="#fba__R_PYRt2">
          <bqbiol:is>
            <rdf:Bag>
              <rdf:li rdf:resource="http://identifiers.org/bigg.reaction/PYRt2"/>
            </rdf:Bag>
          </bqbiol:is>
        </rdf:Description>
      </rdf:RDF>
    </annotation>
    <listOfReactants>
      <speciesReference sboTerm="SBO:0000010" species="fba__h_e" stoichiometry="1" constant="true"/>
      <speciesReference sboTerm="SBO:0000010" species="fba__pyr_e" stoichiometry="1" constant="true"/>
    </listOfReactants>
    <listOfProducts>
      <speciesReference sboTerm="SBO:0000011" species="fba__h_c" stoichiometry="1" constant="true"/>
      <speciesReference sboTerm="SBO:0000011" species="fba__pyr_c" stoichiometry="1" constant="true"/>
    </listOfProducts>
  </reaction>
  <reaction metaid="fba__R_RPE" sboTerm="SBO:0000375" id="fba__RPE" name="Ribulose 5-phosphate 3-epimerase" reversible="true" fast="false" fbc:lowerFluxBound="fba__cobra_default_lb" fbc:upperFluxBound="fba__cobra_default_ub">
    <annotation>
      <rdf:RDF xmlns:rdf="http://www.w3.org/1999/02/22-rdf-syntax-ns#" xmlns:dcterms="http://purl.org/dc/terms/" xmlns:vCard="http://www.w3.org/2001/vcard-rdf/3.0#" xmlns:vCard4="http://www.w3.org/2006/vcard/ns#" xmlns:bqbiol="http://biomodels.net/biology-qualifiers/" xmlns:bqmodel="http://biomodels.net/model-qualifiers/">
        <rdf:Description rdf:about="#fba__R_RPE">
          <bqbiol:is>
            <rdf:Bag>
              <rdf:li rdf:resource="http://identifiers.org/bigg.reaction/RPE"/>
            </rdf:Bag>
          </bqbiol:is>
        </rdf:Description>
      </rdf:RDF>
    </annotation>
    <listOfReactants>
      <speciesReference sboTerm="SBO:0000010" species="fba__ru5p__D_c" stoichiometry="1" constant="true"/>
    </listOfReactants>
    <listOfProducts>
      <speciesReference sboTerm="SBO:0000011" species="fba__xu5p__D_c" stoichiometry="1" constant="true"/>
    </listOfProducts>
    <fbc:geneProductAssociation>
      <fbc:or sboTerm="SBO:0000174">
        <fbc:geneProductRef fbc:geneProduct="fba__b3386"/>
        <fbc:geneProductRef fbc:geneProduct="fba__b4301"/>
      </fbc:or>
    </fbc:geneProductAssociation>
  </reaction>
  <reaction metaid="fba__R_RPI" sboTerm="SBO:0000375" id="fba__RPI" name="Ribose-5-phosphate isomerase" reversible="true" fast="false" fbc:lowerFluxBound="fba__cobra_default_lb" fbc:upperFluxBound="fba__cobra_default_ub">
    <annotation>
      <rdf:RDF xmlns:rdf="http://www.w3.org/1999/02/22-rdf-syntax-ns#" xmlns:dcterms="http://purl.org/dc/terms/" xmlns:vCard="http://www.w3.org/2001/vcard-rdf/3.0#" xmlns:vCard4="http://www.w3.org/2006/vcard/ns#" xmlns:bqbiol="http://biomodels.net/biology-qualifiers/" xmlns:bqmodel="http://biomodels.net/model-qualifiers/">
        <rdf:Description rdf:about="#fba__R_RPI">
          <bqbiol:is>
            <rdf:Bag>
              <rdf:li rdf:resource="http://identifiers.org/bigg.reaction/RPI"/>
            </rdf:Bag>
          </bqbiol:is>
        </rdf:Description>
      </rdf:RDF>
    </annotation>
    <listOfReactants>
      <speciesReference sboTerm="SBO:0000010" species="fba__r5p_c" stoichiometry="1" constant="true"/>
    </listOfReactants>
    <listOfProducts>
      <speciesReference sboTerm="SBO:0000011" species="fba__ru5p__D_c" stoichiometry="1" constant="true"/>
    </listOfProducts>
    <fbc:geneProductAssociation>
      <fbc:or sboTerm="SBO:0000174">
        <fbc:geneProductRef fbc:geneProduct="fba__b2914"/>
        <fbc:geneProductRef fbc:geneProduct="fba__b4090"/>
      </fbc:or>
    </fbc:geneProductAssociation>
  </reaction>
  <reaction metaid="fba__R_SUCCt2_2" sboTerm="SBO:0000375" id="fba__SUCCt2_2" name="Succinate transport via proton symport (2 H)" reversible="false" fast="false" fbc:lowerFluxBound="fba__cobra_0_bound" fbc:upperFluxBound="fba__cobra_default_ub">
    <annotation>
      <rdf:RDF xmlns:rdf="http://www.w3.org/1999/02/22-rdf-syntax-ns#" xmlns:dcterms="http://purl.org/dc/terms/" xmlns:vCard="http://www.w3.org/2001/vcard-rdf/3.0#" xmlns:vCard4="http://www.w3.org/2006/vcard/ns#" xmlns:bqbiol="http://biomodels.net/biology-qualifiers/" xmlns:bqmodel="http://biomodels.net/model-qualifiers/">
        <rdf:Description rdf:about="#fba__R_SUCCt2_2">
          <bqbiol:is>
            <rdf:Bag>
              <rdf:li rdf:resource="http://identifiers.org/bigg.reaction/SUCCt2_2"/>
            </rdf:Bag>
          </bqbiol:is>
        </rdf:Description>
      </rdf:RDF>
    </annotation>
    <listOfReactants>
      <speciesReference sboTerm="SBO:0000010" species="fba__h_e" stoichiometry="2" constant="true"/>
      <speciesReference sboTerm="SBO:0000010" species="fba__succ_e" stoichiometry="1" constant="true"/>
    </listOfReactants>
    <listOfProducts>
      <speciesReference sboTerm="SBO:0000011" species="fba__h_c" stoichiometry="2" constant="true"/>
      <speciesReference sboTerm="SBO:0000011" species="fba__succ_c" stoichiometry="1" constant="true"/>
    </listOfProducts>
    <fbc:geneProductAssociation>
      <fbc:geneProductRef fbc:geneProduct="fba__b3528"/>
    </fbc:geneProductAssociation>
  </reaction>
  <reaction metaid="fba__R_SUCCt3" sboTerm="SBO:0000375" id="fba__SUCCt3" name="Succinate transport out via proton antiport" reversible="false" fast="false" fbc:lowerFluxBound="fba__cobra_0_bound" fbc:upperFluxBound="fba__cobra_default_ub">
    <annotation>
      <rdf:RDF xmlns:rdf="http://www.w3.org/1999/02/22-rdf-syntax-ns#" xmlns:dcterms="http://purl.org/dc/terms/" xmlns:vCard="http://www.w3.org/2001/vcard-rdf/3.0#" xmlns:vCard4="http://www.w3.org/2006/vcard/ns#" xmlns:bqbiol="http://biomodels.net/biology-qualifiers/" xmlns:bqmodel="http://biomodels.net/model-qualifiers/">
        <rdf:Description rdf:about="#fba__R_SUCCt3">
          <bqbiol:is>
            <rdf:Bag>
              <rdf:li rdf:resource="http://identifiers.org/bigg.reaction/SUCCt3"/>
            </rdf:Bag>
          </bqbiol:is>
        </rdf:Description>
      </rdf:RDF>
    </annotation>
    <listOfReactants>
      <speciesReference sboTerm="SBO:0000010" species="fba__h_e" stoichiometry="1" constant="true"/>
      <speciesReference sboTerm="SBO:0000010" species="fba__succ_c" stoichiometry="1" constant="true"/>
    </listOfReactants>
    <listOfProducts>
      <speciesReference sboTerm="SBO:0000011" species="fba__h_c" stoichiometry="1" constant="true"/>
      <speciesReference sboTerm="SBO:0000011" species="fba__succ_e" stoichiometry="1" constant="true"/>
    </listOfProducts>
  </reaction>
  <reaction metaid="fba__R_SUCDi" sboTerm="SBO:0000375" id="fba__SUCDi" name="Succinate dehydrogenase (irreversible)" reversible="false" fast="false" fbc:lowerFluxBound="fba__cobra_0_bound" fbc:upperFluxBound="fba__cobra_default_ub">
    <annotation>
      <rdf:RDF xmlns:rdf="http://www.w3.org/1999/02/22-rdf-syntax-ns#" xmlns:dcterms="http://purl.org/dc/terms/" xmlns:vCard="http://www.w3.org/2001/vcard-rdf/3.0#" xmlns:vCard4="http://www.w3.org/2006/vcard/ns#" xmlns:bqbiol="http://biomodels.net/biology-qualifiers/" xmlns:bqmodel="http://biomodels.net/model-qualifiers/">
        <rdf:Description rdf:about="#fba__R_SUCDi">
          <bqbiol:is>
            <rdf:Bag>
              <rdf:li rdf:resource="http://identifiers.org/bigg.reaction/SUCDi"/>
            </rdf:Bag>
          </bqbiol:is>
        </rdf:Description>
      </rdf:RDF>
    </annotation>
    <listOfReactants>
      <speciesReference sboTerm="SBO:0000010" species="fba__q8_c" stoichiometry="1" constant="true"/>
      <speciesReference sboTerm="SBO:0000010" species="fba__succ_c" stoichiometry="1" constant="true"/>
    </listOfReactants>
    <listOfProducts>
      <speciesReference sboTerm="SBO:0000011" species="fba__fum_c" stoichiometry="1" constant="true"/>
      <speciesReference sboTerm="SBO:0000011" species="fba__q8h2_c" stoichiometry="1" constant="true"/>
    </listOfProducts>
    <fbc:geneProductAssociation>
      <fbc:and sboTerm="SBO:0000173">
        <fbc:geneProductRef fbc:geneProduct="fba__b0723"/>
        <fbc:geneProductRef fbc:geneProduct="fba__b0721"/>
        <fbc:geneProductRef fbc:geneProduct="fba__b0722"/>
        <fbc:geneProductRef fbc:geneProduct="fba__b0724"/>
      </fbc:and>
    </fbc:geneProductAssociation>
  </reaction>
  <reaction metaid="fba__R_SUCOAS" sboTerm="SBO:0000375" id="fba__SUCOAS" name="Succinyl-CoA synthetase (ADP-forming)" reversible="true" fast="false" fbc:lowerFluxBound="fba__cobra_default_lb" fbc:upperFluxBound="fba__cobra_default_ub">
    <annotation>
      <rdf:RDF xmlns:rdf="http://www.w3.org/1999/02/22-rdf-syntax-ns#" xmlns:dcterms="http://purl.org/dc/terms/" xmlns:vCard="http://www.w3.org/2001/vcard-rdf/3.0#" xmlns:vCard4="http://www.w3.org/2006/vcard/ns#" xmlns:bqbiol="http://biomodels.net/biology-qualifiers/" xmlns:bqmodel="http://biomodels.net/model-qualifiers/">
        <rdf:Description rdf:about="#fba__R_SUCOAS">
          <bqbiol:is>
            <rdf:Bag>
              <rdf:li rdf:resource="http://identifiers.org/bigg.reaction/SUCOAS"/>
            </rdf:Bag>
          </bqbiol:is>
        </rdf:Description>
      </rdf:RDF>
    </annotation>
    <listOfReactants>
      <speciesReference sboTerm="SBO:0000010" species="fba__atp_c" stoichiometry="1" constant="true"/>
      <speciesReference sboTerm="SBO:0000010" species="fba__coa_c" stoichiometry="1" constant="true"/>
      <speciesReference sboTerm="SBO:0000010" species="fba__succ_c" stoichiometry="1" constant="true"/>
    </listOfReactants>
    <listOfProducts>
      <speciesReference sboTerm="SBO:0000011" species="fba__adp_c" stoichiometry="1" constant="true"/>
      <speciesReference sboTerm="SBO:0000011" species="fba__pi_c" stoichiometry="1" constant="true"/>
      <speciesReference sboTerm="SBO:0000011" species="fba__succoa_c" stoichiometry="1" constant="true"/>
    </listOfProducts>
    <fbc:geneProductAssociation>
      <fbc:and sboTerm="SBO:0000173">
        <fbc:geneProductRef fbc:geneProduct="fba__b0728"/>
        <fbc:geneProductRef fbc:geneProduct="fba__b0729"/>
      </fbc:and>
    </fbc:geneProductAssociation>
  </reaction>
  <reaction metaid="fba__R_TALA" sboTerm="SBO:0000375" id="fba__TALA" name="Transaldolase" reversible="true" fast="false" fbc:lowerFluxBound="fba__cobra_default_lb" fbc:upperFluxBound="fba__cobra_default_ub">
    <annotation>
      <rdf:RDF xmlns:rdf="http://www.w3.org/1999/02/22-rdf-syntax-ns#" xmlns:dcterms="http://purl.org/dc/terms/" xmlns:vCard="http://www.w3.org/2001/vcard-rdf/3.0#" xmlns:vCard4="http://www.w3.org/2006/vcard/ns#" xmlns:bqbiol="http://biomodels.net/biology-qualifiers/" xmlns:bqmodel="http://biomodels.net/model-qualifiers/">
        <rdf:Description rdf:about="#fba__R_TALA">
          <bqbiol:is>
            <rdf:Bag>
              <rdf:li rdf:resource="http://identifiers.org/bigg.reaction/TALA"/>
            </rdf:Bag>
          </bqbiol:is>
        </rdf:Description>
      </rdf:RDF>
    </annotation>
    <listOfReactants>
      <speciesReference sboTerm="SBO:0000010" species="fba__g3p_c" stoichiometry="1" constant="true"/>
      <speciesReference sboTerm="SBO:0000010" species="fba__s7p_c" stoichiometry="1" constant="true"/>
    </listOfReactants>
    <listOfProducts>
      <speciesReference sboTerm="SBO:0000011" species="fba__e4p_c" stoichiometry="1" constant="true"/>
      <speciesReference sboTerm="SBO:0000011" species="fba__f6p_c" stoichiometry="1" constant="true"/>
    </listOfProducts>
    <fbc:geneProductAssociation>
      <fbc:or sboTerm="SBO:0000174">
        <fbc:geneProductRef fbc:geneProduct="fba__b2464"/>
        <fbc:geneProductRef fbc:geneProduct="fba__b0008"/>
      </fbc:or>
    </fbc:geneProductAssociation>
  </reaction>
  <reaction metaid="fba__R_THD2" sboTerm="SBO:0000375" id="fba__THD2" name="NAD(P) transhydrogenase" reversible="false" fast="false" fbc:lowerFluxBound="fba__cobra_0_bound" fbc:upperFluxBound="fba__cobra_default_ub">
    <annotation>
      <rdf:RDF xmlns:rdf="http://www.w3.org/1999/02/22-rdf-syntax-ns#" xmlns:dcterms="http://purl.org/dc/terms/" xmlns:vCard="http://www.w3.org/2001/vcard-rdf/3.0#" xmlns:vCard4="http://www.w3.org/2006/vcard/ns#" xmlns:bqbiol="http://biomodels.net/biology-qualifiers/" xmlns:bqmodel="http://biomodels.net/model-qualifiers/">
        <rdf:Description rdf:about="#fba__R_THD2">
          <bqbiol:is>
            <rdf:Bag>
              <rdf:li rdf:resource="http://identifiers.org/bigg.reaction/THD2"/>
            </rdf:Bag>
          </bqbiol:is>
        </rdf:Description>
      </rdf:RDF>
    </annotation>
    <listOfReactants>
      <speciesReference sboTerm="SBO:0000010" species="fba__h_e" stoichiometry="2" constant="true"/>
      <speciesReference sboTerm="SBO:0000010" species="fba__nadh_c" stoichiometry="1" constant="true"/>
      <speciesReference sboTerm="SBO:0000010" species="fba__nadp_c" stoichiometry="1" constant="true"/>
    </listOfReactants>
    <listOfProducts>
      <speciesReference sboTerm="SBO:0000011" species="fba__h_c" stoichiometry="2" constant="true"/>
      <speciesReference sboTerm="SBO:0000011" species="fba__nad_c" stoichiometry="1" constant="true"/>
      <speciesReference sboTerm="SBO:0000011" species="fba__nadph_c" stoichiometry="1" constant="true"/>
    </listOfProducts>
    <fbc:geneProductAssociation>
      <fbc:and sboTerm="SBO:0000173">
        <fbc:geneProductRef fbc:geneProduct="fba__b1602"/>
        <fbc:geneProductRef fbc:geneProduct="fba__b1603"/>
      </fbc:and>
    </fbc:geneProductAssociation>
  </reaction>
  <reaction metaid="fba__R_TKT1" sboTerm="SBO:0000375" id="fba__TKT1" name="Transketolase" reversible="true" fast="false" fbc:lowerFluxBound="fba__cobra_default_lb" fbc:upperFluxBound="fba__cobra_default_ub">
    <annotation>
      <rdf:RDF xmlns:rdf="http://www.w3.org/1999/02/22-rdf-syntax-ns#" xmlns:dcterms="http://purl.org/dc/terms/" xmlns:vCard="http://www.w3.org/2001/vcard-rdf/3.0#" xmlns:vCard4="http://www.w3.org/2006/vcard/ns#" xmlns:bqbiol="http://biomodels.net/biology-qualifiers/" xmlns:bqmodel="http://biomodels.net/model-qualifiers/">
        <rdf:Description rdf:about="#fba__R_TKT1">
          <bqbiol:is>
            <rdf:Bag>
              <rdf:li rdf:resource="http://identifiers.org/bigg.reaction/TKT1"/>
            </rdf:Bag>
          </bqbiol:is>
        </rdf:Description>
      </rdf:RDF>
    </annotation>
    <listOfReactants>
      <speciesReference sboTerm="SBO:0000010" species="fba__r5p_c" stoichiometry="1" constant="true"/>
      <speciesReference sboTerm="SBO:0000010" species="fba__xu5p__D_c" stoichiometry="1" constant="true"/>
    </listOfReactants>
    <listOfProducts>
      <speciesReference sboTerm="SBO:0000011" species="fba__g3p_c" stoichiometry="1" constant="true"/>
      <speciesReference sboTerm="SBO:0000011" species="fba__s7p_c" stoichiometry="1" constant="true"/>
    </listOfProducts>
    <fbc:geneProductAssociation>
      <fbc:or sboTerm="SBO:0000174">
        <fbc:geneProductRef fbc:geneProduct="fba__b2935"/>
        <fbc:geneProductRef fbc:geneProduct="fba__b2465"/>
      </fbc:or>
    </fbc:geneProductAssociation>
  </reaction>
  <reaction metaid="fba__R_TKT2" sboTerm="SBO:0000375" id="fba__TKT2" name="Transketolase" reversible="true" fast="false" fbc:lowerFluxBound="fba__cobra_default_lb" fbc:upperFluxBound="fba__cobra_default_ub">
    <annotation>
      <rdf:RDF xmlns:rdf="http://www.w3.org/1999/02/22-rdf-syntax-ns#" xmlns:dcterms="http://purl.org/dc/terms/" xmlns:vCard="http://www.w3.org/2001/vcard-rdf/3.0#" xmlns:vCard4="http://www.w3.org/2006/vcard/ns#" xmlns:bqbiol="http://biomodels.net/biology-qualifiers/" xmlns:bqmodel="http://biomodels.net/model-qualifiers/">
        <rdf:Description rdf:about="#fba__R_TKT2">
          <bqbiol:is>
            <rdf:Bag>
              <rdf:li rdf:resource="http://identifiers.org/bigg.reaction/TKT2"/>
            </rdf:Bag>
          </bqbiol:is>
        </rdf:Description>
      </rdf:RDF>
    </annotation>
    <listOfReactants>
      <speciesReference sboTerm="SBO:0000010" species="fba__e4p_c" stoichiometry="1" constant="true"/>
      <speciesReference sboTerm="SBO:0000010" species="fba__xu5p__D_c" stoichiometry="1" constant="true"/>
    </listOfReactants>
    <listOfProducts>
      <speciesReference sboTerm="SBO:0000011" species="fba__f6p_c" stoichiometry="1" constant="true"/>
      <speciesReference sboTerm="SBO:0000011" species="fba__g3p_c" stoichiometry="1" constant="true"/>
    </listOfProducts>
    <fbc:geneProductAssociation>
      <fbc:or sboTerm="SBO:0000174">
        <fbc:geneProductRef fbc:geneProduct="fba__b2935"/>
        <fbc:geneProductRef fbc:geneProduct="fba__b2465"/>
      </fbc:or>
    </fbc:geneProductAssociation>
  </reaction>
  <reaction metaid="fba__R_TPI" sboTerm="SBO:0000375" id="fba__TPI" name="Triose-phosphate isomerase" reversible="true" fast="false" fbc:lowerFluxBound="fba__cobra_default_lb" fbc:upperFluxBound="fba__cobra_default_ub">
    <annotation>
      <rdf:RDF xmlns:rdf="http://www.w3.org/1999/02/22-rdf-syntax-ns#" xmlns:dcterms="http://purl.org/dc/terms/" xmlns:vCard="http://www.w3.org/2001/vcard-rdf/3.0#" xmlns:vCard4="http://www.w3.org/2006/vcard/ns#" xmlns:bqbiol="http://biomodels.net/biology-qualifiers/" xmlns:bqmodel="http://biomodels.net/model-qualifiers/">
        <rdf:Description rdf:about="#fba__R_TPI">
          <bqbiol:is>
            <rdf:Bag>
              <rdf:li rdf:resource="http://identifiers.org/bigg.reaction/TPI"/>
            </rdf:Bag>
          </bqbiol:is>
        </rdf:Description>
      </rdf:RDF>
    </annotation>
    <listOfReactants>
      <speciesReference sboTerm="SBO:0000010" species="fba__dhap_c" stoichiometry="1" constant="true"/>
    </listOfReactants>
    <listOfProducts>
      <speciesReference sboTerm="SBO:0000011" species="fba__g3p_c" stoichiometry="1" constant="true"/>
    </listOfProducts>
    <fbc:geneProductAssociation>
      <fbc:geneProductRef fbc:geneProduct="fba__b3919"/>
    </fbc:geneProductAssociation>
  </reaction>
  <reaction sboTerm="SBO:0000627" id="EX_X" reversible="true" fast="false" fbc:lowerFluxBound="lb_EX_X" fbc:upperFluxBound="ub_EX_X">
    <listOfReactants>
      <speciesReference species="fba__X" stoichiometry="1" constant="true"/>
    </listOfReactants>
  </reaction>
  <reaction id="update__update_acald_e" reversible="true" fast="false">
    <listOfReactants>
      <speciesReference species="acald_e" stoichiometry="1" constant="true"/>
    </listOfReactants>
    <kineticLaw>
      <math xmlns="http://www.w3.org/1998/Math/MathML">
        <apply>
          <minus/>
          <ci> pEX_acald_e </ci>
        </apply>
      </math>
    </kineticLaw>
  </reaction>
  <reaction id="update__update_succ_e" reversible="true" fast="false">
    <listOfReactants>
      <speciesReference species="succ_e" stoichiometry="1" constant="true"/>
    </listOfReactants>
    <kineticLaw>
      <math xmlns="http://www.w3.org/1998/Math/MathML">
        <apply>
          <minus/>
          <ci> pEX_succ_e </ci>
        </apply>
      </math>
    </kineticLaw>
  </reaction>
  <reaction id="update__update_etoh_e" reversible="true" fast="false">
    <listOfReactants>
      <speciesReference species="etoh_e" stoichiometry="1" constant="true"/>
    </listOfReactants>
    <kineticLaw>
      <math xmlns="http://www.w3.org/1998/Math/MathML">
        <apply>
          <minus/>
          <ci> pEX_etoh_e </ci>
        </apply>
      </math>
    </kineticLaw>
  </reaction>
  <reaction id="update__update_o2_e" reversible="true" fast="false">
    <listOfReactants>
      <speciesReference species="o2_e" stoichiometry="1" constant="true"/>
    </listOfReactants>
    <kineticLaw>
      <math xmlns="http://www.w3.org/1998/Math/MathML">
        <apply>
          <minus/>
          <ci> pEX_o2_e </ci>
        </apply>
      </math>
    </kineticLaw>
  </reaction>
  <reaction id="update__update_glc__D_e" reversible="true" fast="false">
    <listOfReactants>
      <speciesReference species="glc__D_e" stoichiometry="1" constant="true"/>
    </listOfReactants>
    <kineticLaw>
      <math xmlns="http://www.w3.org/1998/Math/MathML">
        <apply>
          <minus/>
          <ci> pEX_glc__D_e </ci>
        </apply>
      </math>
    </kineticLaw>
  </reaction>
  <reaction id="update__update_fru_e" reversible="true" fast="false">
    <listOfReactants>
      <speciesReference species="fru_e" stoichiometry="1" constant="true"/>
    </listOfReactants>
    <kineticLaw>
      <math xmlns="http://www.w3.org/1998/Math/MathML">
        <apply>
          <minus/>
          <ci> pEX_fru_e </ci>
        </apply>
      </math>
    </kineticLaw>
  </reaction>
  <reaction id="update__update_h2o_e" reversible="true" fast="false">
    <listOfReactants>
      <speciesReference species="h2o_e" stoichiometry="1" constant="true"/>
    </listOfReactants>
    <kineticLaw>
      <math xmlns="http://www.w3.org/1998/Math/MathML">
        <apply>
          <minus/>
          <ci> pEX_h2o_e </ci>
        </apply>
      </math>
    </kineticLaw>
  </reaction>
  <reaction id="update__update_X" reversible="true" fast="false">
    <listOfReactants>
      <speciesReference species="X" stoichiometry="1" constant="true"/>
    </listOfReactants>
    <kineticLaw>
      <math xmlns="http://www.w3.org/1998/Math/MathML">
        <apply>
          <minus/>
          <ci> pEX_X </ci>
        </apply>
      </math>
    </kineticLaw>
  </reaction>
  <reaction id="update__update_gln__L_e" reversible="true" fast="false">
    <listOfReactants>
      <speciesReference species="gln__L_e" stoichiometry="1" constant="true"/>
    </listOfReactants>
    <kineticLaw>
      <math xmlns="http://www.w3.org/1998/Math/MathML">
        <apply>
          <minus/>
          <ci> pEX_gln__L_e </ci>
        </apply>
      </math>
    </kineticLaw>
  </reaction>
  <reaction id="update__update_glu__L_e" reversible="true" fast="false">
    <listOfReactants>
      <speciesReference species="glu__L_e" stoichiometry="1" constant="true"/>
    </listOfReactants>
    <kineticLaw>
      <math xmlns="http://www.w3.org/1998/Math/MathML">
        <apply>
          <minus/>
          <ci> pEX_glu__L_e </ci>
        </apply>
      </math>
    </kineticLaw>
  </reaction>
  <reaction id="update__update_co2_e" reversible="true" fast="false">
    <listOfReactants>
      <speciesReference species="co2_e" stoichiometry="1" constant="true"/>
    </listOfReactants>
    <kineticLaw>
      <math xmlns="http://www.w3.org/1998/Math/MathML">
        <apply>
          <minus/>
          <ci> pEX_co2_e </ci>
        </apply>
      </math>
    </kineticLaw>
  </reaction>
  <reaction id="update__update_h_e" reversible="true" fast="false">
    <listOfReactants>
      <speciesReference species="h_e" stoichiometry="1" constant="true"/>
    </listOfReactants>
    <kineticLaw>
      <math xmlns="http://www.w3.org/1998/Math/MathML">
        <apply>
          <minus/>
          <ci> pEX_h_e </ci>
        </apply>
      </math>
    </kineticLaw>
  </reaction>
  <reaction id="update__update_mal__L_e" reversible="true" fast="false">
    <listOfReactants>
      <speciesReference species="mal__L_e" stoichiometry="1" constant="true"/>
    </listOfReactants>
    <kineticLaw>
      <math xmlns="http://www.w3.org/1998/Math/MathML">
        <apply>
          <minus/>
          <ci> pEX_mal__L_e </ci>
        </apply>
      </math>
    </kineticLaw>
  </reaction>
  <reaction id="update__update_ac_e" reversible="true" fast="false">
    <listOfReactants>
      <speciesReference species="ac_e" stoichiometry="1" constant="true"/>
    </listOfReactants>
    <kineticLaw>
      <math xmlns="http://www.w3.org/1998/Math/MathML">
        <apply>
          <minus/>
          <ci> pEX_ac_e </ci>
        </apply>
      </math>
    </kineticLaw>
  </reaction>
  <reaction id="update__update_nh4_e" reversible="true" fast="false">
    <listOfReactants>
      <speciesReference species="nh4_e" stoichiometry="1" constant="true"/>
    </listOfReactants>
    <kineticLaw>
      <math xmlns="http://www.w3.org/1998/Math/MathML">
        <apply>
          <minus/>
          <ci> pEX_nh4_e </ci>
        </apply>
      </math>
    </kineticLaw>
  </reaction>
  <reaction id="update__update_pi_e" reversible="true" fast="false">
    <listOfReactants>
      <speciesReference species="pi_e" stoichiometry="1" constant="true"/>
    </listOfReactants>
    <kineticLaw>
      <math xmlns="http://www.w3.org/1998/Math/MathML">
        <apply>
          <minus/>
          <ci> pEX_pi_e </ci>
        </apply>
      </math>
    </kineticLaw>
  </reaction>
  <reaction id="update__update_fum_e" reversible="true" fast="false">
    <listOfReactants>
      <speciesReference species="fum_e" stoichiometry="1" constant="true"/>
    </listOfReactants>
    <kineticLaw>
      <math xmlns="http://www.w3.org/1998/Math/MathML">
        <apply>
          <minus/>
          <ci> pEX_fum_e </ci>
        </apply>
      </math>
    </kineticLaw>
  </reaction>
  <reaction id="update__update_pyr_e" reversible="true" fast="false">
    <listOfReactants>
      <speciesReference species="pyr_e" stoichiometry="1" constant="true"/>
    </listOfReactants>
    <kineticLaw>
      <math xmlns="http://www.w3.org/1998/Math/MathML">
        <apply>
          <minus/>
          <ci> pEX_pyr_e </ci>
        </apply>
      </math>
    </kineticLaw>
  </reaction>
  <reaction id="update__update_akg_e" reversible="true" fast="false">
    <listOfReactants>
      <speciesReference species="akg_e" stoichiometry="1" constant="true"/>
    </listOfReactants>
    <kineticLaw>
      <math xmlns="http://www.w3.org/1998/Math/MathML">
        <apply>
          <minus/>
          <ci> pEX_akg_e </ci>
        </apply>
      </math>
    </kineticLaw>
  </reaction>
  <reaction id="update__update_lac__D_e" reversible="true" fast="false">
    <listOfReactants>
      <speciesReference species="lac__D_e" stoichiometry="1" constant="true"/>
    </listOfReactants>
    <kineticLaw>
      <math xmlns="http://www.w3.org/1998/Math/MathML">
        <apply>
          <minus/>
          <ci> pEX_lac__D_e </ci>
        </apply>
      </math>
    </kineticLaw>
  </reaction>
  <reaction id="update__update_for_e" reversible="true" fast="false">
    <listOfReactants>
      <speciesReference species="for_e" stoichiometry="1" constant="true"/>
    </listOfReactants>
    <kineticLaw>
      <math xmlns="http://www.w3.org/1998/Math/MathML">
        <apply>
          <minus/>
          <ci> pEX_for_e </ci>
        </apply>
      </math>
    </kineticLaw>
  </reaction>
</listOfReactions><fbc:listOfObjectives fbc:activeObjective="fba__obj">
  <fbc:objective fbc:id="fba__obj" fbc:type="maximize">
    <fbc:listOfFluxObjectives>
      <fbc:fluxObjective fbc:reaction="fba__BIOMASS_Ecoli_core_w_GAM" fbc:coefficient="1"/>
    </fbc:listOfFluxObjectives>
  </fbc:objective>
</fbc:listOfObjectives><fbc:listOfGeneProducts>
  <fbc:geneProduct metaid="fba__G_b0351" fbc:id="fba__b0351" fbc:name="mhpF" fbc:label="b0351">
    <annotation>
      <rdf:RDF xmlns:rdf="http://www.w3.org/1999/02/22-rdf-syntax-ns#" xmlns:dcterms="http://purl.org/dc/terms/" xmlns:vCard="http://www.w3.org/2001/vcard-rdf/3.0#" xmlns:vCard4="http://www.w3.org/2006/vcard/ns#" xmlns:bqbiol="http://biomodels.net/biology-qualifiers/" xmlns:bqmodel="http://biomodels.net/model-qualifiers/">
        <rdf:Description rdf:about="#fba__G_b0351">
          <bqbiol:is>
            <rdf:Bag>
              <rdf:li rdf:resource="http://identifiers.org/uniprot/P77580"/>
            </rdf:Bag>
          </bqbiol:is>
          <bqbiol:isEncodedBy>
            <rdf:Bag>
              <rdf:li rdf:resource="http://identifiers.org/ncbigi/GI:16128336"/>
              <rdf:li rdf:resource="http://identifiers.org/ncbigene/945008"/>
              <rdf:li rdf:resource="http://identifiers.org/asap/ABE-0001207"/>
              <rdf:li rdf:resource="http://identifiers.org/ecogene/EG13625"/>
            </rdf:Bag>
          </bqbiol:isEncodedBy>
        </rdf:Description>
      </rdf:RDF>
    </annotation>
  </fbc:geneProduct>
  <fbc:geneProduct metaid="fba__G_b1241" fbc:id="fba__b1241" fbc:name="adhE" fbc:label="b1241">
    <annotation>
      <rdf:RDF xmlns:rdf="http://www.w3.org/1999/02/22-rdf-syntax-ns#" xmlns:dcterms="http://purl.org/dc/terms/" xmlns:vCard="http://www.w3.org/2001/vcard-rdf/3.0#" xmlns:vCard4="http://www.w3.org/2006/vcard/ns#" xmlns:bqbiol="http://biomodels.net/biology-qualifiers/" xmlns:bqmodel="http://biomodels.net/model-qualifiers/">
        <rdf:Description rdf:about="#fba__G_b1241">
          <bqbiol:is>
            <rdf:Bag>
              <rdf:li rdf:resource="http://identifiers.org/uniprot/P0A9Q7"/>
            </rdf:Bag>
          </bqbiol:is>
          <bqbiol:isEncodedBy>
            <rdf:Bag>
              <rdf:li rdf:resource="http://identifiers.org/ncbigi/GI:16129202"/>
              <rdf:li rdf:resource="http://identifiers.org/ncbigene/945837"/>
              <rdf:li rdf:resource="http://identifiers.org/asap/ABE-0004164"/>
              <rdf:li rdf:resource="http://identifiers.org/ecogene/EG10031"/>
            </rdf:Bag>
          </bqbiol:isEncodedBy>
        </rdf:Description>
      </rdf:RDF>
    </annotation>
  </fbc:geneProduct>
  <fbc:geneProduct fbc:id="fba__s0001" fbc:label="s0001"/>
  <fbc:geneProduct metaid="fba__G_b3115" fbc:id="fba__b3115" fbc:name="tdcD" fbc:label="b3115">
    <annotation>
      <rdf:RDF xmlns:rdf="http://www.w3.org/1999/02/22-rdf-syntax-ns#" xmlns:dcterms="http://purl.org/dc/terms/" xmlns:vCard="http://www.w3.org/2001/vcard-rdf/3.0#" xmlns:vCard4="http://www.w3.org/2006/vcard/ns#" xmlns:bqbiol="http://biomodels.net/biology-qualifiers/" xmlns:bqmodel="http://biomodels.net/model-qualifiers/">
        <rdf:Description rdf:about="#fba__G_b3115">
          <bqbiol:is>
            <rdf:Bag>
              <rdf:li rdf:resource="http://identifiers.org/uniprot/P11868"/>
            </rdf:Bag>
          </bqbiol:is>
          <bqbiol:isEncodedBy>
            <rdf:Bag>
              <rdf:li rdf:resource="http://identifiers.org/ncbigi/GI:145698313"/>
              <rdf:li rdf:resource="http://identifiers.org/ncbigene/947635"/>
              <rdf:li rdf:resource="http://identifiers.org/asap/ABE-0010245"/>
              <rdf:li rdf:resource="http://identifiers.org/ecogene/EG11172"/>
            </rdf:Bag>
          </bqbiol:isEncodedBy>
        </rdf:Description>
      </rdf:RDF>
    </annotation>
  </fbc:geneProduct>
  <fbc:geneProduct metaid="fba__G_b1849" fbc:id="fba__b1849" fbc:name="purT" fbc:label="b1849">
    <annotation>
      <rdf:RDF xmlns:rdf="http://www.w3.org/1999/02/22-rdf-syntax-ns#" xmlns:dcterms="http://purl.org/dc/terms/" xmlns:vCard="http://www.w3.org/2001/vcard-rdf/3.0#" xmlns:vCard4="http://www.w3.org/2006/vcard/ns#" xmlns:bqbiol="http://biomodels.net/biology-qualifiers/" xmlns:bqmodel="http://biomodels.net/model-qualifiers/">
        <rdf:Description rdf:about="#fba__G_b1849">
          <bqbiol:is>
            <rdf:Bag>
              <rdf:li rdf:resource="http://identifiers.org/uniprot/P33221"/>
            </rdf:Bag>
          </bqbiol:is>
          <bqbiol:isEncodedBy>
            <rdf:Bag>
              <rdf:li rdf:resource="http://identifiers.org/ncbigi/GI:16129802"/>
              <rdf:li rdf:resource="http://identifiers.org/ncbigene/946368"/>
              <rdf:li rdf:resource="http://identifiers.org/asap/ABE-0006162"/>
              <rdf:li rdf:resource="http://identifiers.org/ecogene/EG11809"/>
            </rdf:Bag>
          </bqbiol:isEncodedBy>
        </rdf:Description>
      </rdf:RDF>
    </annotation>
  </fbc:geneProduct>
  <fbc:geneProduct metaid="fba__G_b2296" fbc:id="fba__b2296" fbc:name="ackA" fbc:label="b2296">
    <annotation>
      <rdf:RDF xmlns:rdf="http://www.w3.org/1999/02/22-rdf-syntax-ns#" xmlns:dcterms="http://purl.org/dc/terms/" xmlns:vCard="http://www.w3.org/2001/vcard-rdf/3.0#" xmlns:vCard4="http://www.w3.org/2006/vcard/ns#" xmlns:bqbiol="http://biomodels.net/biology-qualifiers/" xmlns:bqmodel="http://biomodels.net/model-qualifiers/">
        <rdf:Description rdf:about="#fba__G_b2296">
          <bqbiol:is>
            <rdf:Bag>
              <rdf:li rdf:resource="http://identifiers.org/uniprot/P0A6A3"/>
            </rdf:Bag>
          </bqbiol:is>
          <bqbiol:isEncodedBy>
            <rdf:Bag>
              <rdf:li rdf:resource="http://identifiers.org/ncbigi/GI:16130231"/>
              <rdf:li rdf:resource="http://identifiers.org/ncbigene/946775"/>
              <rdf:li rdf:resource="http://identifiers.org/asap/ABE-0007579"/>
              <rdf:li rdf:resource="http://identifiers.org/ecogene/EG10027"/>
            </rdf:Bag>
          </bqbiol:isEncodedBy>
        </rdf:Description>
      </rdf:RDF>
    </annotation>
  </fbc:geneProduct>
  <fbc:geneProduct metaid="fba__G_b0118" fbc:id="fba__b0118" fbc:name="acnB" fbc:label="b0118">
    <annotation>
      <rdf:RDF xmlns:rdf="http://www.w3.org/1999/02/22-rdf-syntax-ns#" xmlns:dcterms="http://purl.org/dc/terms/" xmlns:vCard="http://www.w3.org/2001/vcard-rdf/3.0#" xmlns:vCard4="http://www.w3.org/2006/vcard/ns#" xmlns:bqbiol="http://biomodels.net/biology-qualifiers/" xmlns:bqmodel="http://biomodels.net/model-qualifiers/">
        <rdf:Description rdf:about="#fba__G_b0118">
          <bqbiol:is>
            <rdf:Bag>
              <rdf:li rdf:resource="http://identifiers.org/uniprot/P36683"/>
            </rdf:Bag>
          </bqbiol:is>
          <bqbiol:isEncodedBy>
            <rdf:Bag>
              <rdf:li rdf:resource="http://identifiers.org/ncbigi/GI:16128111"/>
              <rdf:li rdf:resource="http://identifiers.org/ncbigene/944864"/>
              <rdf:li rdf:resource="http://identifiers.org/asap/ABE-0000411"/>
              <rdf:li rdf:resource="http://identifiers.org/ecogene/EG12316"/>
            </rdf:Bag>
          </bqbiol:isEncodedBy>
        </rdf:Description>
      </rdf:RDF>
    </annotation>
  </fbc:geneProduct>
  <fbc:geneProduct metaid="fba__G_b1276" fbc:id="fba__b1276" fbc:name="acnA" fbc:label="b1276">
    <annotation>
      <rdf:RDF xmlns:rdf="http://www.w3.org/1999/02/22-rdf-syntax-ns#" xmlns:dcterms="http://purl.org/dc/terms/" xmlns:vCard="http://www.w3.org/2001/vcard-rdf/3.0#" xmlns:vCard4="http://www.w3.org/2006/vcard/ns#" xmlns:bqbiol="http://biomodels.net/biology-qualifiers/" xmlns:bqmodel="http://biomodels.net/model-qualifiers/">
        <rdf:Description rdf:about="#fba__G_b1276">
          <bqbiol:is>
            <rdf:Bag>
              <rdf:li rdf:resource="http://identifiers.org/uniprot/P25516"/>
            </rdf:Bag>
          </bqbiol:is>
          <bqbiol:isEncodedBy>
            <rdf:Bag>
              <rdf:li rdf:resource="http://identifiers.org/ncbigi/GI:16129237"/>
              <rdf:li rdf:resource="http://identifiers.org/ncbigene/946724"/>
              <rdf:li rdf:resource="http://identifiers.org/asap/ABE-0004283"/>
              <rdf:li rdf:resource="http://identifiers.org/ecogene/EG11325"/>
            </rdf:Bag>
          </bqbiol:isEncodedBy>
        </rdf:Description>
      </rdf:RDF>
    </annotation>
  </fbc:geneProduct>
  <fbc:geneProduct metaid="fba__G_b0474" fbc:id="fba__b0474" fbc:name="adk" fbc:label="b0474">
    <annotation>
      <rdf:RDF xmlns:rdf="http://www.w3.org/1999/02/22-rdf-syntax-ns#" xmlns:dcterms="http://purl.org/dc/terms/" xmlns:vCard="http://www.w3.org/2001/vcard-rdf/3.0#" xmlns:vCard4="http://www.w3.org/2006/vcard/ns#" xmlns:bqbiol="http://biomodels.net/biology-qualifiers/" xmlns:bqmodel="http://biomodels.net/model-qualifiers/">
        <rdf:Description rdf:about="#fba__G_b0474">
          <bqbiol:is>
            <rdf:Bag>
              <rdf:li rdf:resource="http://identifiers.org/uniprot/P69441"/>
            </rdf:Bag>
          </bqbiol:is>
          <bqbiol:isEncodedBy>
            <rdf:Bag>
              <rdf:li rdf:resource="http://identifiers.org/ncbigi/GI:16128458"/>
              <rdf:li rdf:resource="http://identifiers.org/ncbigene/945097"/>
              <rdf:li rdf:resource="http://identifiers.org/asap/ABE-0001645"/>
              <rdf:li rdf:resource="http://identifiers.org/ecogene/EG10032"/>
            </rdf:Bag>
          </bqbiol:isEncodedBy>
        </rdf:Description>
      </rdf:RDF>
    </annotation>
  </fbc:geneProduct>
  <fbc:geneProduct metaid="fba__G_b0116" fbc:id="fba__b0116" fbc:name="lpd" fbc:label="b0116">
    <annotation>
      <rdf:RDF xmlns:rdf="http://www.w3.org/1999/02/22-rdf-syntax-ns#" xmlns:dcterms="http://purl.org/dc/terms/" xmlns:vCard="http://www.w3.org/2001/vcard-rdf/3.0#" xmlns:vCard4="http://www.w3.org/2006/vcard/ns#" xmlns:bqbiol="http://biomodels.net/biology-qualifiers/" xmlns:bqmodel="http://biomodels.net/model-qualifiers/">
        <rdf:Description rdf:about="#fba__G_b0116">
          <bqbiol:is>
            <rdf:Bag>
              <rdf:li rdf:resource="http://identifiers.org/uniprot/P0A9P0"/>
            </rdf:Bag>
          </bqbiol:is>
          <bqbiol:isEncodedBy>
            <rdf:Bag>
              <rdf:li rdf:resource="http://identifiers.org/ncbigi/GI:16128109"/>
              <rdf:li rdf:resource="http://identifiers.org/ncbigene/944854"/>
              <rdf:li rdf:resource="http://identifiers.org/asap/ABE-0000404"/>
              <rdf:li rdf:resource="http://identifiers.org/ecogene/EG10543"/>
            </rdf:Bag>
          </bqbiol:isEncodedBy>
        </rdf:Description>
      </rdf:RDF>
    </annotation>
  </fbc:geneProduct>
  <fbc:geneProduct metaid="fba__G_b0727" fbc:id="fba__b0727" fbc:name="sucB" fbc:label="b0727">
    <annotation>
      <rdf:RDF xmlns:rdf="http://www.w3.org/1999/02/22-rdf-syntax-ns#" xmlns:dcterms="http://purl.org/dc/terms/" xmlns:vCard="http://www.w3.org/2001/vcard-rdf/3.0#" xmlns:vCard4="http://www.w3.org/2006/vcard/ns#" xmlns:bqbiol="http://biomodels.net/biology-qualifiers/" xmlns:bqmodel="http://biomodels.net/model-qualifiers/">
        <rdf:Description rdf:about="#fba__G_b0727">
          <bqbiol:is>
            <rdf:Bag>
              <rdf:li rdf:resource="http://identifiers.org/uniprot/P0AFG6"/>
            </rdf:Bag>
          </bqbiol:is>
          <bqbiol:isEncodedBy>
            <rdf:Bag>
              <rdf:li rdf:resource="http://identifiers.org/ncbigi/GI:16128702"/>
              <rdf:li rdf:resource="http://identifiers.org/ncbigene/945307"/>
              <rdf:li rdf:resource="http://identifiers.org/asap/ABE-0002480"/>
              <rdf:li rdf:resource="http://identifiers.org/ecogene/EG10980"/>
            </rdf:Bag>
          </bqbiol:isEncodedBy>
        </rdf:Description>
      </rdf:RDF>
    </annotation>
  </fbc:geneProduct>
  <fbc:geneProduct metaid="fba__G_b0726" fbc:id="fba__b0726" fbc:name="sucA" fbc:label="b0726">
    <annotation>
      <rdf:RDF xmlns:rdf="http://www.w3.org/1999/02/22-rdf-syntax-ns#" xmlns:dcterms="http://purl.org/dc/terms/" xmlns:vCard="http://www.w3.org/2001/vcard-rdf/3.0#" xmlns:vCard4="http://www.w3.org/2006/vcard/ns#" xmlns:bqbiol="http://biomodels.net/biology-qualifiers/" xmlns:bqmodel="http://biomodels.net/model-qualifiers/">
        <rdf:Description rdf:about="#fba__G_b0726">
          <bqbiol:is>
            <rdf:Bag>
              <rdf:li rdf:resource="http://identifiers.org/uniprot/P0AFG3"/>
            </rdf:Bag>
          </bqbiol:is>
          <bqbiol:isEncodedBy>
            <rdf:Bag>
              <rdf:li rdf:resource="http://identifiers.org/ncbigi/GI:16128701"/>
              <rdf:li rdf:resource="http://identifiers.org/ncbigene/945303"/>
              <rdf:li rdf:resource="http://identifiers.org/asap/ABE-0002478"/>
              <rdf:li rdf:resource="http://identifiers.org/ecogene/EG10979"/>
            </rdf:Bag>
          </bqbiol:isEncodedBy>
        </rdf:Description>
      </rdf:RDF>
    </annotation>
  </fbc:geneProduct>
  <fbc:geneProduct metaid="fba__G_b2587" fbc:id="fba__b2587" fbc:name="kgtP" fbc:label="b2587">
    <annotation>
      <rdf:RDF xmlns:rdf="http://www.w3.org/1999/02/22-rdf-syntax-ns#" xmlns:dcterms="http://purl.org/dc/terms/" xmlns:vCard="http://www.w3.org/2001/vcard-rdf/3.0#" xmlns:vCard4="http://www.w3.org/2006/vcard/ns#" xmlns:bqbiol="http://biomodels.net/biology-qualifiers/" xmlns:bqmodel="http://biomodels.net/model-qualifiers/">
        <rdf:Description rdf:about="#fba__G_b2587">
          <bqbiol:is>
            <rdf:Bag>
              <rdf:li rdf:resource="http://identifiers.org/uniprot/P0AEX3"/>
            </rdf:Bag>
          </bqbiol:is>
          <bqbiol:isEncodedBy>
            <rdf:Bag>
              <rdf:li rdf:resource="http://identifiers.org/ncbigi/GI:16130512"/>
              <rdf:li rdf:resource="http://identifiers.org/ncbigene/947069"/>
              <rdf:li rdf:resource="http://identifiers.org/asap/ABE-0008515"/>
              <rdf:li rdf:resource="http://identifiers.org/ecogene/EG10522"/>
            </rdf:Bag>
          </bqbiol:isEncodedBy>
        </rdf:Description>
      </rdf:RDF>
    </annotation>
  </fbc:geneProduct>
  <fbc:geneProduct metaid="fba__G_b0356" fbc:id="fba__b0356" fbc:name="frmA" fbc:label="b0356">
    <annotation>
      <rdf:RDF xmlns:rdf="http://www.w3.org/1999/02/22-rdf-syntax-ns#" xmlns:dcterms="http://purl.org/dc/terms/" xmlns:vCard="http://www.w3.org/2001/vcard-rdf/3.0#" xmlns:vCard4="http://www.w3.org/2006/vcard/ns#" xmlns:bqbiol="http://biomodels.net/biology-qualifiers/" xmlns:bqmodel="http://biomodels.net/model-qualifiers/">
        <rdf:Description rdf:about="#fba__G_b0356">
          <bqbiol:is>
            <rdf:Bag>
              <rdf:li rdf:resource="http://identifiers.org/uniprot/P25437"/>
            </rdf:Bag>
          </bqbiol:is>
          <bqbiol:isEncodedBy>
            <rdf:Bag>
              <rdf:li rdf:resource="http://identifiers.org/ncbigi/GI:16128341"/>
              <rdf:li rdf:resource="http://identifiers.org/ncbigene/944988"/>
              <rdf:li rdf:resource="http://identifiers.org/asap/ABE-0001221"/>
              <rdf:li rdf:resource="http://identifiers.org/ecogene/EG50010"/>
            </rdf:Bag>
          </bqbiol:isEncodedBy>
        </rdf:Description>
      </rdf:RDF>
    </annotation>
  </fbc:geneProduct>
  <fbc:geneProduct metaid="fba__G_b1478" fbc:id="fba__b1478" fbc:name="adhP" fbc:label="b1478">
    <annotation>
      <rdf:RDF xmlns:rdf="http://www.w3.org/1999/02/22-rdf-syntax-ns#" xmlns:dcterms="http://purl.org/dc/terms/" xmlns:vCard="http://www.w3.org/2001/vcard-rdf/3.0#" xmlns:vCard4="http://www.w3.org/2006/vcard/ns#" xmlns:bqbiol="http://biomodels.net/biology-qualifiers/" xmlns:bqmodel="http://biomodels.net/model-qualifiers/">
        <rdf:Description rdf:about="#fba__G_b1478">
          <bqbiol:is>
            <rdf:Bag>
              <rdf:li rdf:resource="http://identifiers.org/uniprot/P39451"/>
            </rdf:Bag>
          </bqbiol:is>
          <bqbiol:isEncodedBy>
            <rdf:Bag>
              <rdf:li rdf:resource="http://identifiers.org/ncbigi/GI:90111280"/>
              <rdf:li rdf:resource="http://identifiers.org/ncbigene/946036"/>
              <rdf:li rdf:resource="http://identifiers.org/asap/ABE-0004928"/>
              <rdf:li rdf:resource="http://identifiers.org/ecogene/EG12622"/>
            </rdf:Bag>
          </bqbiol:isEncodedBy>
        </rdf:Description>
      </rdf:RDF>
    </annotation>
  </fbc:geneProduct>
  <fbc:geneProduct metaid="fba__G_b3733" fbc:id="fba__b3733" fbc:name="atpG" fbc:label="b3733">
    <annotation>
      <rdf:RDF xmlns:rdf="http://www.w3.org/1999/02/22-rdf-syntax-ns#" xmlns:dcterms="http://purl.org/dc/terms/" xmlns:vCard="http://www.w3.org/2001/vcard-rdf/3.0#" xmlns:vCard4="http://www.w3.org/2006/vcard/ns#" xmlns:bqbiol="http://biomodels.net/biology-qualifiers/" xmlns:bqmodel="http://biomodels.net/model-qualifiers/">
        <rdf:Description rdf:about="#fba__G_b3733">
          <bqbiol:is>
            <rdf:Bag>
              <rdf:li rdf:resource="http://identifiers.org/uniprot/P0ABA6"/>
            </rdf:Bag>
          </bqbiol:is>
          <bqbiol:isEncodedBy>
            <rdf:Bag>
              <rdf:li rdf:resource="http://identifiers.org/ncbigi/GI:16131601"/>
              <rdf:li rdf:resource="http://identifiers.org/ncbigene/948243"/>
              <rdf:li rdf:resource="http://identifiers.org/asap/ABE-0012211"/>
              <rdf:li rdf:resource="http://identifiers.org/ecogene/EG10104"/>
            </rdf:Bag>
          </bqbiol:isEncodedBy>
        </rdf:Description>
      </rdf:RDF>
    </annotation>
  </fbc:geneProduct>
  <fbc:geneProduct metaid="fba__G_b3739" fbc:id="fba__b3739" fbc:name="atpI" fbc:label="b3739">
    <annotation>
      <rdf:RDF xmlns:rdf="http://www.w3.org/1999/02/22-rdf-syntax-ns#" xmlns:dcterms="http://purl.org/dc/terms/" xmlns:vCard="http://www.w3.org/2001/vcard-rdf/3.0#" xmlns:vCard4="http://www.w3.org/2006/vcard/ns#" xmlns:bqbiol="http://biomodels.net/biology-qualifiers/" xmlns:bqmodel="http://biomodels.net/model-qualifiers/">
        <rdf:Description rdf:about="#fba__G_b3739">
          <bqbiol:is>
            <rdf:Bag>
              <rdf:li rdf:resource="http://identifiers.org/uniprot/P0ABC0"/>
            </rdf:Bag>
          </bqbiol:is>
          <bqbiol:isEncodedBy>
            <rdf:Bag>
              <rdf:li rdf:resource="http://identifiers.org/ncbigi/GI:90111645"/>
              <rdf:li rdf:resource="http://identifiers.org/ncbigene/948251"/>
              <rdf:li rdf:resource="http://identifiers.org/asap/ABE-0012224"/>
              <rdf:li rdf:resource="http://identifiers.org/ecogene/EG10106"/>
            </rdf:Bag>
          </bqbiol:isEncodedBy>
        </rdf:Description>
      </rdf:RDF>
    </annotation>
  </fbc:geneProduct>
  <fbc:geneProduct metaid="fba__G_b3735" fbc:id="fba__b3735" fbc:name="atpH" fbc:label="b3735">
    <annotation>
      <rdf:RDF xmlns:rdf="http://www.w3.org/1999/02/22-rdf-syntax-ns#" xmlns:dcterms="http://purl.org/dc/terms/" xmlns:vCard="http://www.w3.org/2001/vcard-rdf/3.0#" xmlns:vCard4="http://www.w3.org/2006/vcard/ns#" xmlns:bqbiol="http://biomodels.net/biology-qualifiers/" xmlns:bqmodel="http://biomodels.net/model-qualifiers/">
        <rdf:Description rdf:about="#fba__G_b3735">
          <bqbiol:is>
            <rdf:Bag>
              <rdf:li rdf:resource="http://identifiers.org/uniprot/P0ABA4"/>
            </rdf:Bag>
          </bqbiol:is>
          <bqbiol:isEncodedBy>
            <rdf:Bag>
              <rdf:li rdf:resource="http://identifiers.org/ncbigi/GI:16131603"/>
              <rdf:li rdf:resource="http://identifiers.org/ncbigene/948254"/>
              <rdf:li rdf:resource="http://identifiers.org/asap/ABE-0012215"/>
              <rdf:li rdf:resource="http://identifiers.org/ecogene/EG10105"/>
            </rdf:Bag>
          </bqbiol:isEncodedBy>
        </rdf:Description>
      </rdf:RDF>
    </annotation>
  </fbc:geneProduct>
  <fbc:geneProduct metaid="fba__G_b3734" fbc:id="fba__b3734" fbc:name="atpA" fbc:label="b3734">
    <annotation>
      <rdf:RDF xmlns:rdf="http://www.w3.org/1999/02/22-rdf-syntax-ns#" xmlns:dcterms="http://purl.org/dc/terms/" xmlns:vCard="http://www.w3.org/2001/vcard-rdf/3.0#" xmlns:vCard4="http://www.w3.org/2006/vcard/ns#" xmlns:bqbiol="http://biomodels.net/biology-qualifiers/" xmlns:bqmodel="http://biomodels.net/model-qualifiers/">
        <rdf:Description rdf:about="#fba__G_b3734">
          <bqbiol:is>
            <rdf:Bag>
              <rdf:li rdf:resource="http://identifiers.org/uniprot/P0ABB0"/>
            </rdf:Bag>
          </bqbiol:is>
          <bqbiol:isEncodedBy>
            <rdf:Bag>
              <rdf:li rdf:resource="http://identifiers.org/ncbigi/GI:16131602"/>
              <rdf:li rdf:resource="http://identifiers.org/ncbigene/948242"/>
              <rdf:li rdf:resource="http://identifiers.org/asap/ABE-0012213"/>
              <rdf:li rdf:resource="http://identifiers.org/ecogene/EG10098"/>
            </rdf:Bag>
          </bqbiol:isEncodedBy>
        </rdf:Description>
      </rdf:RDF>
    </annotation>
  </fbc:geneProduct>
  <fbc:geneProduct metaid="fba__G_b3738" fbc:id="fba__b3738" fbc:name="atpB" fbc:label="b3738">
    <annotation>
      <rdf:RDF xmlns:rdf="http://www.w3.org/1999/02/22-rdf-syntax-ns#" xmlns:dcterms="http://purl.org/dc/terms/" xmlns:vCard="http://www.w3.org/2001/vcard-rdf/3.0#" xmlns:vCard4="http://www.w3.org/2006/vcard/ns#" xmlns:bqbiol="http://biomodels.net/biology-qualifiers/" xmlns:bqmodel="http://biomodels.net/model-qualifiers/">
        <rdf:Description rdf:about="#fba__G_b3738">
          <bqbiol:is>
            <rdf:Bag>
              <rdf:li rdf:resource="http://identifiers.org/uniprot/P0AB98"/>
            </rdf:Bag>
          </bqbiol:is>
          <bqbiol:isEncodedBy>
            <rdf:Bag>
              <rdf:li rdf:resource="http://identifiers.org/ncbigi/GI:16131606"/>
              <rdf:li rdf:resource="http://identifiers.org/ncbigene/948252"/>
              <rdf:li rdf:resource="http://identifiers.org/asap/ABE-0012222"/>
              <rdf:li rdf:resource="http://identifiers.org/ecogene/EG10099"/>
            </rdf:Bag>
          </bqbiol:isEncodedBy>
        </rdf:Description>
      </rdf:RDF>
    </annotation>
  </fbc:geneProduct>
  <fbc:geneProduct metaid="fba__G_b3736" fbc:id="fba__b3736" fbc:name="atpF" fbc:label="b3736">
    <annotation>
      <rdf:RDF xmlns:rdf="http://www.w3.org/1999/02/22-rdf-syntax-ns#" xmlns:dcterms="http://purl.org/dc/terms/" xmlns:vCard="http://www.w3.org/2001/vcard-rdf/3.0#" xmlns:vCard4="http://www.w3.org/2006/vcard/ns#" xmlns:bqbiol="http://biomodels.net/biology-qualifiers/" xmlns:bqmodel="http://biomodels.net/model-qualifiers/">
        <rdf:Description rdf:about="#fba__G_b3736">
          <bqbiol:is>
            <rdf:Bag>
              <rdf:li rdf:resource="http://identifiers.org/uniprot/P0ABA0"/>
            </rdf:Bag>
          </bqbiol:is>
          <bqbiol:isEncodedBy>
            <rdf:Bag>
              <rdf:li rdf:resource="http://identifiers.org/ncbigi/GI:16131604"/>
              <rdf:li rdf:resource="http://identifiers.org/ncbigene/948247"/>
              <rdf:li rdf:resource="http://identifiers.org/asap/ABE-0012217"/>
              <rdf:li rdf:resource="http://identifiers.org/ecogene/EG10103"/>
            </rdf:Bag>
          </bqbiol:isEncodedBy>
        </rdf:Description>
      </rdf:RDF>
    </annotation>
  </fbc:geneProduct>
  <fbc:geneProduct metaid="fba__G_b3732" fbc:id="fba__b3732" fbc:name="atpD" fbc:label="b3732">
    <annotation>
      <rdf:RDF xmlns:rdf="http://www.w3.org/1999/02/22-rdf-syntax-ns#" xmlns:dcterms="http://purl.org/dc/terms/" xmlns:vCard="http://www.w3.org/2001/vcard-rdf/3.0#" xmlns:vCard4="http://www.w3.org/2006/vcard/ns#" xmlns:bqbiol="http://biomodels.net/biology-qualifiers/" xmlns:bqmodel="http://biomodels.net/model-qualifiers/">
        <rdf:Description rdf:about="#fba__G_b3732">
          <bqbiol:is>
            <rdf:Bag>
              <rdf:li rdf:resource="http://identifiers.org/uniprot/P0ABB4"/>
            </rdf:Bag>
          </bqbiol:is>
          <bqbiol:isEncodedBy>
            <rdf:Bag>
              <rdf:li rdf:resource="http://identifiers.org/ncbigi/GI:16131600"/>
              <rdf:li rdf:resource="http://identifiers.org/ncbigene/948244"/>
              <rdf:li rdf:resource="http://identifiers.org/asap/ABE-0012208"/>
              <rdf:li rdf:resource="http://identifiers.org/ecogene/EG10101"/>
            </rdf:Bag>
          </bqbiol:isEncodedBy>
        </rdf:Description>
      </rdf:RDF>
    </annotation>
  </fbc:geneProduct>
  <fbc:geneProduct metaid="fba__G_b3737" fbc:id="fba__b3737" fbc:name="atpE" fbc:label="b3737">
    <annotation>
      <rdf:RDF xmlns:rdf="http://www.w3.org/1999/02/22-rdf-syntax-ns#" xmlns:dcterms="http://purl.org/dc/terms/" xmlns:vCard="http://www.w3.org/2001/vcard-rdf/3.0#" xmlns:vCard4="http://www.w3.org/2006/vcard/ns#" xmlns:bqbiol="http://biomodels.net/biology-qualifiers/" xmlns:bqmodel="http://biomodels.net/model-qualifiers/">
        <rdf:Description rdf:about="#fba__G_b3737">
          <bqbiol:is>
            <rdf:Bag>
              <rdf:li rdf:resource="http://identifiers.org/uniprot/P68699"/>
            </rdf:Bag>
          </bqbiol:is>
          <bqbiol:isEncodedBy>
            <rdf:Bag>
              <rdf:li rdf:resource="http://identifiers.org/ncbigi/GI:16131605"/>
              <rdf:li rdf:resource="http://identifiers.org/ncbigene/948253"/>
              <rdf:li rdf:resource="http://identifiers.org/asap/ABE-0012220"/>
              <rdf:li rdf:resource="http://identifiers.org/ecogene/EG10102"/>
            </rdf:Bag>
          </bqbiol:isEncodedBy>
        </rdf:Description>
      </rdf:RDF>
    </annotation>
  </fbc:geneProduct>
  <fbc:geneProduct metaid="fba__G_b3731" fbc:id="fba__b3731" fbc:name="atpC" fbc:label="b3731">
    <annotation>
      <rdf:RDF xmlns:rdf="http://www.w3.org/1999/02/22-rdf-syntax-ns#" xmlns:dcterms="http://purl.org/dc/terms/" xmlns:vCard="http://www.w3.org/2001/vcard-rdf/3.0#" xmlns:vCard4="http://www.w3.org/2006/vcard/ns#" xmlns:bqbiol="http://biomodels.net/biology-qualifiers/" xmlns:bqmodel="http://biomodels.net/model-qualifiers/">
        <rdf:Description rdf:about="#fba__G_b3731">
          <bqbiol:is>
            <rdf:Bag>
              <rdf:li rdf:resource="http://identifiers.org/uniprot/P0A6E6"/>
            </rdf:Bag>
          </bqbiol:is>
          <bqbiol:isEncodedBy>
            <rdf:Bag>
              <rdf:li rdf:resource="http://identifiers.org/ncbigi/GI:16131599"/>
              <rdf:li rdf:resource="http://identifiers.org/ncbigene/948245"/>
              <rdf:li rdf:resource="http://identifiers.org/asap/ABE-0012206"/>
              <rdf:li rdf:resource="http://identifiers.org/ecogene/EG10100"/>
            </rdf:Bag>
          </bqbiol:isEncodedBy>
        </rdf:Description>
      </rdf:RDF>
    </annotation>
  </fbc:geneProduct>
  <fbc:geneProduct metaid="fba__G_b0720" fbc:id="fba__b0720" fbc:name="gltA" fbc:label="b0720">
    <annotation>
      <rdf:RDF xmlns:rdf="http://www.w3.org/1999/02/22-rdf-syntax-ns#" xmlns:dcterms="http://purl.org/dc/terms/" xmlns:vCard="http://www.w3.org/2001/vcard-rdf/3.0#" xmlns:vCard4="http://www.w3.org/2006/vcard/ns#" xmlns:bqbiol="http://biomodels.net/biology-qualifiers/" xmlns:bqmodel="http://biomodels.net/model-qualifiers/">
        <rdf:Description rdf:about="#fba__G_b0720">
          <bqbiol:is>
            <rdf:Bag>
              <rdf:li rdf:resource="http://identifiers.org/uniprot/P0ABH7"/>
            </rdf:Bag>
          </bqbiol:is>
          <bqbiol:isEncodedBy>
            <rdf:Bag>
              <rdf:li rdf:resource="http://identifiers.org/ncbigi/GI:16128695"/>
              <rdf:li rdf:resource="http://identifiers.org/ncbigene/945323"/>
              <rdf:li rdf:resource="http://identifiers.org/asap/ABE-0002451"/>
              <rdf:li rdf:resource="http://identifiers.org/ecogene/EG10402"/>
            </rdf:Bag>
          </bqbiol:isEncodedBy>
        </rdf:Description>
      </rdf:RDF>
    </annotation>
  </fbc:geneProduct>
  <fbc:geneProduct metaid="fba__G_b0734" fbc:id="fba__b0734" fbc:name="cydB" fbc:label="b0734">
    <annotation>
      <rdf:RDF xmlns:rdf="http://www.w3.org/1999/02/22-rdf-syntax-ns#" xmlns:dcterms="http://purl.org/dc/terms/" xmlns:vCard="http://www.w3.org/2001/vcard-rdf/3.0#" xmlns:vCard4="http://www.w3.org/2006/vcard/ns#" xmlns:bqbiol="http://biomodels.net/biology-qualifiers/" xmlns:bqmodel="http://biomodels.net/model-qualifiers/">
        <rdf:Description rdf:about="#fba__G_b0734">
          <bqbiol:is>
            <rdf:Bag>
              <rdf:li rdf:resource="http://identifiers.org/uniprot/P0ABK2"/>
            </rdf:Bag>
          </bqbiol:is>
          <bqbiol:isEncodedBy>
            <rdf:Bag>
              <rdf:li rdf:resource="http://identifiers.org/ncbigi/GI:16128709"/>
              <rdf:li rdf:resource="http://identifiers.org/ncbigene/945347"/>
              <rdf:li rdf:resource="http://identifiers.org/asap/ABE-0002501"/>
              <rdf:li rdf:resource="http://identifiers.org/ecogene/EG10174"/>
            </rdf:Bag>
          </bqbiol:isEncodedBy>
        </rdf:Description>
      </rdf:RDF>
    </annotation>
  </fbc:geneProduct>
  <fbc:geneProduct metaid="fba__G_b0978" fbc:id="fba__b0978" fbc:name="cbdA" fbc:label="b0978">
    <annotation>
      <rdf:RDF xmlns:rdf="http://www.w3.org/1999/02/22-rdf-syntax-ns#" xmlns:dcterms="http://purl.org/dc/terms/" xmlns:vCard="http://www.w3.org/2001/vcard-rdf/3.0#" xmlns:vCard4="http://www.w3.org/2006/vcard/ns#" xmlns:bqbiol="http://biomodels.net/biology-qualifiers/" xmlns:bqmodel="http://biomodels.net/model-qualifiers/">
        <rdf:Description rdf:about="#fba__G_b0978">
          <bqbiol:is>
            <rdf:Bag>
              <rdf:li rdf:resource="http://identifiers.org/uniprot/P26459"/>
            </rdf:Bag>
          </bqbiol:is>
          <bqbiol:isEncodedBy>
            <rdf:Bag>
              <rdf:li rdf:resource="http://identifiers.org/ncbigi/GI:16128944"/>
              <rdf:li rdf:resource="http://identifiers.org/ncbigene/945585"/>
              <rdf:li rdf:resource="http://identifiers.org/asap/ABE-0003300"/>
              <rdf:li rdf:resource="http://identifiers.org/ecogene/EG11380"/>
            </rdf:Bag>
          </bqbiol:isEncodedBy>
        </rdf:Description>
      </rdf:RDF>
    </annotation>
  </fbc:geneProduct>
  <fbc:geneProduct metaid="fba__G_b0733" fbc:id="fba__b0733" fbc:name="cydA" fbc:label="b0733">
    <annotation>
      <rdf:RDF xmlns:rdf="http://www.w3.org/1999/02/22-rdf-syntax-ns#" xmlns:dcterms="http://purl.org/dc/terms/" xmlns:vCard="http://www.w3.org/2001/vcard-rdf/3.0#" xmlns:vCard4="http://www.w3.org/2006/vcard/ns#" xmlns:bqbiol="http://biomodels.net/biology-qualifiers/" xmlns:bqmodel="http://biomodels.net/model-qualifiers/">
        <rdf:Description rdf:about="#fba__G_b0733">
          <bqbiol:is>
            <rdf:Bag>
              <rdf:li rdf:resource="http://identifiers.org/uniprot/P0ABJ9"/>
            </rdf:Bag>
          </bqbiol:is>
          <bqbiol:isEncodedBy>
            <rdf:Bag>
              <rdf:li rdf:resource="http://identifiers.org/ncbigi/GI:90111166"/>
              <rdf:li rdf:resource="http://identifiers.org/ncbigene/945341"/>
              <rdf:li rdf:resource="http://identifiers.org/asap/ABE-0002499"/>
              <rdf:li rdf:resource="http://identifiers.org/ecogene/EG10173"/>
            </rdf:Bag>
          </bqbiol:isEncodedBy>
        </rdf:Description>
      </rdf:RDF>
    </annotation>
  </fbc:geneProduct>
  <fbc:geneProduct metaid="fba__G_b0979" fbc:id="fba__b0979" fbc:name="cbdB" fbc:label="b0979">
    <annotation>
      <rdf:RDF xmlns:rdf="http://www.w3.org/1999/02/22-rdf-syntax-ns#" xmlns:dcterms="http://purl.org/dc/terms/" xmlns:vCard="http://www.w3.org/2001/vcard-rdf/3.0#" xmlns:vCard4="http://www.w3.org/2006/vcard/ns#" xmlns:bqbiol="http://biomodels.net/biology-qualifiers/" xmlns:bqmodel="http://biomodels.net/model-qualifiers/">
        <rdf:Description rdf:about="#fba__G_b0979">
          <bqbiol:is>
            <rdf:Bag>
              <rdf:li rdf:resource="http://identifiers.org/uniprot/P26458"/>
            </rdf:Bag>
          </bqbiol:is>
          <bqbiol:isEncodedBy>
            <rdf:Bag>
              <rdf:li rdf:resource="http://identifiers.org/ncbigi/GI:16128945"/>
              <rdf:li rdf:resource="http://identifiers.org/ncbigene/947547"/>
              <rdf:li rdf:resource="http://identifiers.org/asap/ABE-0003302"/>
              <rdf:li rdf:resource="http://identifiers.org/ecogene/EG11379"/>
            </rdf:Bag>
          </bqbiol:isEncodedBy>
        </rdf:Description>
      </rdf:RDF>
    </annotation>
  </fbc:geneProduct>
  <fbc:geneProduct metaid="fba__G_b2975" fbc:id="fba__b2975" fbc:name="glcA" fbc:label="b2975">
    <annotation>
      <rdf:RDF xmlns:rdf="http://www.w3.org/1999/02/22-rdf-syntax-ns#" xmlns:dcterms="http://purl.org/dc/terms/" xmlns:vCard="http://www.w3.org/2001/vcard-rdf/3.0#" xmlns:vCard4="http://www.w3.org/2006/vcard/ns#" xmlns:bqbiol="http://biomodels.net/biology-qualifiers/" xmlns:bqmodel="http://biomodels.net/model-qualifiers/">
        <rdf:Description rdf:about="#fba__G_b2975">
          <bqbiol:is>
            <rdf:Bag>
              <rdf:li rdf:resource="http://identifiers.org/uniprot/Q46839"/>
            </rdf:Bag>
          </bqbiol:is>
          <bqbiol:isEncodedBy>
            <rdf:Bag>
              <rdf:li rdf:resource="http://identifiers.org/ncbigi/GI:16130875"/>
              <rdf:li rdf:resource="http://identifiers.org/ncbigene/947259"/>
              <rdf:li rdf:resource="http://identifiers.org/asap/ABE-0009763"/>
              <rdf:li rdf:resource="http://identifiers.org/ecogene/EG12995"/>
            </rdf:Bag>
          </bqbiol:isEncodedBy>
        </rdf:Description>
      </rdf:RDF>
    </annotation>
  </fbc:geneProduct>
  <fbc:geneProduct metaid="fba__G_b3603" fbc:id="fba__b3603" fbc:name="lldP" fbc:label="b3603">
    <annotation>
      <rdf:RDF xmlns:rdf="http://www.w3.org/1999/02/22-rdf-syntax-ns#" xmlns:dcterms="http://purl.org/dc/terms/" xmlns:vCard="http://www.w3.org/2001/vcard-rdf/3.0#" xmlns:vCard4="http://www.w3.org/2006/vcard/ns#" xmlns:bqbiol="http://biomodels.net/biology-qualifiers/" xmlns:bqmodel="http://biomodels.net/model-qualifiers/">
        <rdf:Description rdf:about="#fba__G_b3603">
          <bqbiol:is>
            <rdf:Bag>
              <rdf:li rdf:resource="http://identifiers.org/uniprot/P33231"/>
            </rdf:Bag>
          </bqbiol:is>
          <bqbiol:isEncodedBy>
            <rdf:Bag>
              <rdf:li rdf:resource="http://identifiers.org/ncbigi/GI:16131474"/>
              <rdf:li rdf:resource="http://identifiers.org/ncbigene/948114"/>
              <rdf:li rdf:resource="http://identifiers.org/asap/ABE-0011777"/>
              <rdf:li rdf:resource="http://identifiers.org/ecogene/EG11961"/>
            </rdf:Bag>
          </bqbiol:isEncodedBy>
        </rdf:Description>
      </rdf:RDF>
    </annotation>
  </fbc:geneProduct>
  <fbc:geneProduct metaid="fba__G_b2779" fbc:id="fba__b2779" fbc:name="eno" fbc:label="b2779">
    <annotation>
      <rdf:RDF xmlns:rdf="http://www.w3.org/1999/02/22-rdf-syntax-ns#" xmlns:dcterms="http://purl.org/dc/terms/" xmlns:vCard="http://www.w3.org/2001/vcard-rdf/3.0#" xmlns:vCard4="http://www.w3.org/2006/vcard/ns#" xmlns:bqbiol="http://biomodels.net/biology-qualifiers/" xmlns:bqmodel="http://biomodels.net/model-qualifiers/">
        <rdf:Description rdf:about="#fba__G_b2779">
          <bqbiol:is>
            <rdf:Bag>
              <rdf:li rdf:resource="http://identifiers.org/uniprot/P0A6P9"/>
            </rdf:Bag>
          </bqbiol:is>
          <bqbiol:isEncodedBy>
            <rdf:Bag>
              <rdf:li rdf:resource="http://identifiers.org/ncbigi/GI:16130686"/>
              <rdf:li rdf:resource="http://identifiers.org/ncbigene/945032"/>
              <rdf:li rdf:resource="http://identifiers.org/asap/ABE-0009110"/>
              <rdf:li rdf:resource="http://identifiers.org/ecogene/EG10258"/>
            </rdf:Bag>
          </bqbiol:isEncodedBy>
        </rdf:Description>
      </rdf:RDF>
    </annotation>
  </fbc:geneProduct>
  <fbc:geneProduct metaid="fba__G_b2097" fbc:id="fba__b2097" fbc:name="fbaB" fbc:label="b2097">
    <annotation>
      <rdf:RDF xmlns:rdf="http://www.w3.org/1999/02/22-rdf-syntax-ns#" xmlns:dcterms="http://purl.org/dc/terms/" xmlns:vCard="http://www.w3.org/2001/vcard-rdf/3.0#" xmlns:vCard4="http://www.w3.org/2006/vcard/ns#" xmlns:bqbiol="http://biomodels.net/biology-qualifiers/" xmlns:bqmodel="http://biomodels.net/model-qualifiers/">
        <rdf:Description rdf:about="#fba__G_b2097">
          <bqbiol:is>
            <rdf:Bag>
              <rdf:li rdf:resource="http://identifiers.org/uniprot/P0A991"/>
            </rdf:Bag>
          </bqbiol:is>
          <bqbiol:isEncodedBy>
            <rdf:Bag>
              <rdf:li rdf:resource="http://identifiers.org/ncbigi/GI:90111385"/>
              <rdf:li rdf:resource="http://identifiers.org/ncbigene/946632"/>
              <rdf:li rdf:resource="http://identifiers.org/asap/ABE-0006941"/>
              <rdf:li rdf:resource="http://identifiers.org/ecogene/EG14062"/>
            </rdf:Bag>
          </bqbiol:isEncodedBy>
        </rdf:Description>
      </rdf:RDF>
    </annotation>
  </fbc:geneProduct>
  <fbc:geneProduct metaid="fba__G_b2925" fbc:id="fba__b2925" fbc:name="fbaA" fbc:label="b2925">
    <annotation>
      <rdf:RDF xmlns:rdf="http://www.w3.org/1999/02/22-rdf-syntax-ns#" xmlns:dcterms="http://purl.org/dc/terms/" xmlns:vCard="http://www.w3.org/2001/vcard-rdf/3.0#" xmlns:vCard4="http://www.w3.org/2006/vcard/ns#" xmlns:bqbiol="http://biomodels.net/biology-qualifiers/" xmlns:bqmodel="http://biomodels.net/model-qualifiers/">
        <rdf:Description rdf:about="#fba__G_b2925">
          <bqbiol:is>
            <rdf:Bag>
              <rdf:li rdf:resource="http://identifiers.org/uniprot/P0AB71"/>
            </rdf:Bag>
          </bqbiol:is>
          <bqbiol:isEncodedBy>
            <rdf:Bag>
              <rdf:li rdf:resource="http://identifiers.org/ncbigi/GI:16130826"/>
              <rdf:li rdf:resource="http://identifiers.org/ncbigene/947415"/>
              <rdf:li rdf:resource="http://identifiers.org/asap/ABE-0009600"/>
              <rdf:li rdf:resource="http://identifiers.org/ecogene/EG10282"/>
            </rdf:Bag>
          </bqbiol:isEncodedBy>
        </rdf:Description>
      </rdf:RDF>
    </annotation>
  </fbc:geneProduct>
  <fbc:geneProduct metaid="fba__G_b1773" fbc:id="fba__b1773" fbc:name="ydjI" fbc:label="b1773">
    <annotation>
      <rdf:RDF xmlns:rdf="http://www.w3.org/1999/02/22-rdf-syntax-ns#" xmlns:dcterms="http://purl.org/dc/terms/" xmlns:vCard="http://www.w3.org/2001/vcard-rdf/3.0#" xmlns:vCard4="http://www.w3.org/2006/vcard/ns#" xmlns:bqbiol="http://biomodels.net/biology-qualifiers/" xmlns:bqmodel="http://biomodels.net/model-qualifiers/">
        <rdf:Description rdf:about="#fba__G_b1773">
          <bqbiol:is>
            <rdf:Bag>
              <rdf:li rdf:resource="http://identifiers.org/uniprot/P77704"/>
            </rdf:Bag>
          </bqbiol:is>
          <bqbiol:isEncodedBy>
            <rdf:Bag>
              <rdf:li rdf:resource="http://identifiers.org/ncbigi/GI:16129727"/>
              <rdf:li rdf:resource="http://identifiers.org/ncbigene/946291"/>
              <rdf:li rdf:resource="http://identifiers.org/asap/ABE-0005906"/>
              <rdf:li rdf:resource="http://identifiers.org/ecogene/EG13485"/>
            </rdf:Bag>
          </bqbiol:isEncodedBy>
        </rdf:Description>
      </rdf:RDF>
    </annotation>
  </fbc:geneProduct>
  <fbc:geneProduct metaid="fba__G_b3925" fbc:id="fba__b3925" fbc:name="glpX" fbc:label="b3925">
    <annotation>
      <rdf:RDF xmlns:rdf="http://www.w3.org/1999/02/22-rdf-syntax-ns#" xmlns:dcterms="http://purl.org/dc/terms/" xmlns:vCard="http://www.w3.org/2001/vcard-rdf/3.0#" xmlns:vCard4="http://www.w3.org/2006/vcard/ns#" xmlns:bqbiol="http://biomodels.net/biology-qualifiers/" xmlns:bqmodel="http://biomodels.net/model-qualifiers/">
        <rdf:Description rdf:about="#fba__G_b3925">
          <bqbiol:is>
            <rdf:Bag>
              <rdf:li rdf:resource="http://identifiers.org/uniprot/P0A9C9"/>
            </rdf:Bag>
          </bqbiol:is>
          <bqbiol:isEncodedBy>
            <rdf:Bag>
              <rdf:li rdf:resource="http://identifiers.org/ncbigi/GI:16131763"/>
              <rdf:li rdf:resource="http://identifiers.org/ncbigene/948424"/>
              <rdf:li rdf:resource="http://identifiers.org/asap/ABE-0012821"/>
              <rdf:li rdf:resource="http://identifiers.org/ecogene/EG11517"/>
            </rdf:Bag>
          </bqbiol:isEncodedBy>
        </rdf:Description>
      </rdf:RDF>
    </annotation>
  </fbc:geneProduct>
  <fbc:geneProduct metaid="fba__G_b4232" fbc:id="fba__b4232" fbc:name="fbp" fbc:label="b4232">
    <annotation>
      <rdf:RDF xmlns:rdf="http://www.w3.org/1999/02/22-rdf-syntax-ns#" xmlns:dcterms="http://purl.org/dc/terms/" xmlns:vCard="http://www.w3.org/2001/vcard-rdf/3.0#" xmlns:vCard4="http://www.w3.org/2006/vcard/ns#" xmlns:bqbiol="http://biomodels.net/biology-qualifiers/" xmlns:bqmodel="http://biomodels.net/model-qualifiers/">
        <rdf:Description rdf:about="#fba__G_b4232">
          <bqbiol:is>
            <rdf:Bag>
              <rdf:li rdf:resource="http://identifiers.org/uniprot/P0A993"/>
            </rdf:Bag>
          </bqbiol:is>
          <bqbiol:isEncodedBy>
            <rdf:Bag>
              <rdf:li rdf:resource="http://identifiers.org/ncbigi/GI:16132054"/>
              <rdf:li rdf:resource="http://identifiers.org/ncbigene/948753"/>
              <rdf:li rdf:resource="http://identifiers.org/asap/ABE-0013842"/>
              <rdf:li rdf:resource="http://identifiers.org/ecogene/EG10283"/>
            </rdf:Bag>
          </bqbiol:isEncodedBy>
        </rdf:Description>
      </rdf:RDF>
    </annotation>
  </fbc:geneProduct>
  <fbc:geneProduct metaid="fba__G_b2492" fbc:id="fba__b2492" fbc:name="focB" fbc:label="b2492">
    <annotation>
      <rdf:RDF xmlns:rdf="http://www.w3.org/1999/02/22-rdf-syntax-ns#" xmlns:dcterms="http://purl.org/dc/terms/" xmlns:vCard="http://www.w3.org/2001/vcard-rdf/3.0#" xmlns:vCard4="http://www.w3.org/2006/vcard/ns#" xmlns:bqbiol="http://biomodels.net/biology-qualifiers/" xmlns:bqmodel="http://biomodels.net/model-qualifiers/">
        <rdf:Description rdf:about="#fba__G_b2492">
          <bqbiol:is>
            <rdf:Bag>
              <rdf:li rdf:resource="http://identifiers.org/uniprot/P77733"/>
            </rdf:Bag>
          </bqbiol:is>
          <bqbiol:isEncodedBy>
            <rdf:Bag>
              <rdf:li rdf:resource="http://identifiers.org/ncbigi/GI:16130417"/>
              <rdf:li rdf:resource="http://identifiers.org/ncbigene/949032"/>
              <rdf:li rdf:resource="http://identifiers.org/asap/ABE-0008206"/>
              <rdf:li rdf:resource="http://identifiers.org/ecogene/EG14220"/>
            </rdf:Bag>
          </bqbiol:isEncodedBy>
        </rdf:Description>
      </rdf:RDF>
    </annotation>
  </fbc:geneProduct>
  <fbc:geneProduct metaid="fba__G_b0904" fbc:id="fba__b0904" fbc:name="focA" fbc:label="b0904">
    <annotation>
      <rdf:RDF xmlns:rdf="http://www.w3.org/1999/02/22-rdf-syntax-ns#" xmlns:dcterms="http://purl.org/dc/terms/" xmlns:vCard="http://www.w3.org/2001/vcard-rdf/3.0#" xmlns:vCard4="http://www.w3.org/2006/vcard/ns#" xmlns:bqbiol="http://biomodels.net/biology-qualifiers/" xmlns:bqmodel="http://biomodels.net/model-qualifiers/">
        <rdf:Description rdf:about="#fba__G_b0904">
          <bqbiol:is>
            <rdf:Bag>
              <rdf:li rdf:resource="http://identifiers.org/uniprot/P0AC23"/>
            </rdf:Bag>
          </bqbiol:is>
          <bqbiol:isEncodedBy>
            <rdf:Bag>
              <rdf:li rdf:resource="http://identifiers.org/ncbigi/GI:16128871"/>
              <rdf:li rdf:resource="http://identifiers.org/ncbigene/945513"/>
              <rdf:li rdf:resource="http://identifiers.org/asap/ABE-0003073"/>
              <rdf:li rdf:resource="http://identifiers.org/ecogene/EG11258"/>
            </rdf:Bag>
          </bqbiol:isEncodedBy>
        </rdf:Description>
      </rdf:RDF>
    </annotation>
  </fbc:geneProduct>
  <fbc:geneProduct metaid="fba__G_b4151" fbc:id="fba__b4151" fbc:name="frdD" fbc:label="b4151">
    <annotation>
      <rdf:RDF xmlns:rdf="http://www.w3.org/1999/02/22-rdf-syntax-ns#" xmlns:dcterms="http://purl.org/dc/terms/" xmlns:vCard="http://www.w3.org/2001/vcard-rdf/3.0#" xmlns:vCard4="http://www.w3.org/2006/vcard/ns#" xmlns:bqbiol="http://biomodels.net/biology-qualifiers/" xmlns:bqmodel="http://biomodels.net/model-qualifiers/">
        <rdf:Description rdf:about="#fba__G_b4151">
          <bqbiol:is>
            <rdf:Bag>
              <rdf:li rdf:resource="http://identifiers.org/uniprot/P0A8Q3"/>
            </rdf:Bag>
          </bqbiol:is>
          <bqbiol:isEncodedBy>
            <rdf:Bag>
              <rdf:li rdf:resource="http://identifiers.org/ncbigi/GI:16131976"/>
              <rdf:li rdf:resource="http://identifiers.org/ncbigene/948668"/>
              <rdf:li rdf:resource="http://identifiers.org/asap/ABE-0013595"/>
              <rdf:li rdf:resource="http://identifiers.org/ecogene/EG10333"/>
            </rdf:Bag>
          </bqbiol:isEncodedBy>
        </rdf:Description>
      </rdf:RDF>
    </annotation>
  </fbc:geneProduct>
  <fbc:geneProduct metaid="fba__G_b4152" fbc:id="fba__b4152" fbc:name="frdC" fbc:label="b4152">
    <annotation>
      <rdf:RDF xmlns:rdf="http://www.w3.org/1999/02/22-rdf-syntax-ns#" xmlns:dcterms="http://purl.org/dc/terms/" xmlns:vCard="http://www.w3.org/2001/vcard-rdf/3.0#" xmlns:vCard4="http://www.w3.org/2006/vcard/ns#" xmlns:bqbiol="http://biomodels.net/biology-qualifiers/" xmlns:bqmodel="http://biomodels.net/model-qualifiers/">
        <rdf:Description rdf:about="#fba__G_b4152">
          <bqbiol:is>
            <rdf:Bag>
              <rdf:li rdf:resource="http://identifiers.org/uniprot/P0A8Q0"/>
            </rdf:Bag>
          </bqbiol:is>
          <bqbiol:isEncodedBy>
            <rdf:Bag>
              <rdf:li rdf:resource="http://identifiers.org/ncbigi/GI:16131977"/>
              <rdf:li rdf:resource="http://identifiers.org/ncbigene/948680"/>
              <rdf:li rdf:resource="http://identifiers.org/asap/ABE-0013598"/>
              <rdf:li rdf:resource="http://identifiers.org/ecogene/EG10332"/>
            </rdf:Bag>
          </bqbiol:isEncodedBy>
        </rdf:Description>
      </rdf:RDF>
    </annotation>
  </fbc:geneProduct>
  <fbc:geneProduct metaid="fba__G_b4154" fbc:id="fba__b4154" fbc:name="frdA" fbc:label="b4154">
    <annotation>
      <rdf:RDF xmlns:rdf="http://www.w3.org/1999/02/22-rdf-syntax-ns#" xmlns:dcterms="http://purl.org/dc/terms/" xmlns:vCard="http://www.w3.org/2001/vcard-rdf/3.0#" xmlns:vCard4="http://www.w3.org/2006/vcard/ns#" xmlns:bqbiol="http://biomodels.net/biology-qualifiers/" xmlns:bqmodel="http://biomodels.net/model-qualifiers/">
        <rdf:Description rdf:about="#fba__G_b4154">
          <bqbiol:is>
            <rdf:Bag>
              <rdf:li rdf:resource="http://identifiers.org/uniprot/P00363"/>
            </rdf:Bag>
          </bqbiol:is>
          <bqbiol:isEncodedBy>
            <rdf:Bag>
              <rdf:li rdf:resource="http://identifiers.org/ncbigi/GI:16131979"/>
              <rdf:li rdf:resource="http://identifiers.org/ncbigene/948667"/>
              <rdf:li rdf:resource="http://identifiers.org/asap/ABE-0013604"/>
              <rdf:li rdf:resource="http://identifiers.org/ecogene/EG10330"/>
            </rdf:Bag>
          </bqbiol:isEncodedBy>
        </rdf:Description>
      </rdf:RDF>
    </annotation>
  </fbc:geneProduct>
  <fbc:geneProduct metaid="fba__G_b4153" fbc:id="fba__b4153" fbc:name="frdB" fbc:label="b4153">
    <annotation>
      <rdf:RDF xmlns:rdf="http://www.w3.org/1999/02/22-rdf-syntax-ns#" xmlns:dcterms="http://purl.org/dc/terms/" xmlns:vCard="http://www.w3.org/2001/vcard-rdf/3.0#" xmlns:vCard4="http://www.w3.org/2006/vcard/ns#" xmlns:bqbiol="http://biomodels.net/biology-qualifiers/" xmlns:bqmodel="http://biomodels.net/model-qualifiers/">
        <rdf:Description rdf:about="#fba__G_b4153">
          <bqbiol:is>
            <rdf:Bag>
              <rdf:li rdf:resource="http://identifiers.org/uniprot/P0AC47"/>
            </rdf:Bag>
          </bqbiol:is>
          <bqbiol:isEncodedBy>
            <rdf:Bag>
              <rdf:li rdf:resource="http://identifiers.org/ncbigi/GI:16131978"/>
              <rdf:li rdf:resource="http://identifiers.org/ncbigene/948666"/>
              <rdf:li rdf:resource="http://identifiers.org/asap/ABE-0013602"/>
              <rdf:li rdf:resource="http://identifiers.org/ecogene/EG10331"/>
            </rdf:Bag>
          </bqbiol:isEncodedBy>
        </rdf:Description>
      </rdf:RDF>
    </annotation>
  </fbc:geneProduct>
  <fbc:geneProduct metaid="fba__G_b2416" fbc:id="fba__b2416" fbc:name="ptsI" fbc:label="b2416">
    <annotation>
      <rdf:RDF xmlns:rdf="http://www.w3.org/1999/02/22-rdf-syntax-ns#" xmlns:dcterms="http://purl.org/dc/terms/" xmlns:vCard="http://www.w3.org/2001/vcard-rdf/3.0#" xmlns:vCard4="http://www.w3.org/2006/vcard/ns#" xmlns:bqbiol="http://biomodels.net/biology-qualifiers/" xmlns:bqmodel="http://biomodels.net/model-qualifiers/">
        <rdf:Description rdf:about="#fba__G_b2416">
          <bqbiol:is>
            <rdf:Bag>
              <rdf:li rdf:resource="http://identifiers.org/uniprot/P08839"/>
            </rdf:Bag>
          </bqbiol:is>
          <bqbiol:isEncodedBy>
            <rdf:Bag>
              <rdf:li rdf:resource="http://identifiers.org/ncbigi/GI:16130342"/>
              <rdf:li rdf:resource="http://identifiers.org/ncbigene/946879"/>
              <rdf:li rdf:resource="http://identifiers.org/asap/ABE-0007967"/>
              <rdf:li rdf:resource="http://identifiers.org/ecogene/EG10789"/>
            </rdf:Bag>
          </bqbiol:isEncodedBy>
        </rdf:Description>
      </rdf:RDF>
    </annotation>
  </fbc:geneProduct>
  <fbc:geneProduct metaid="fba__G_b1818" fbc:id="fba__b1818" fbc:name="manY" fbc:label="b1818">
    <annotation>
      <rdf:RDF xmlns:rdf="http://www.w3.org/1999/02/22-rdf-syntax-ns#" xmlns:dcterms="http://purl.org/dc/terms/" xmlns:vCard="http://www.w3.org/2001/vcard-rdf/3.0#" xmlns:vCard4="http://www.w3.org/2006/vcard/ns#" xmlns:bqbiol="http://biomodels.net/biology-qualifiers/" xmlns:bqmodel="http://biomodels.net/model-qualifiers/">
        <rdf:Description rdf:about="#fba__G_b1818">
          <bqbiol:is>
            <rdf:Bag>
              <rdf:li rdf:resource="http://identifiers.org/uniprot/P69801"/>
            </rdf:Bag>
          </bqbiol:is>
          <bqbiol:isEncodedBy>
            <rdf:Bag>
              <rdf:li rdf:resource="http://identifiers.org/ncbigi/GI:16129772"/>
              <rdf:li rdf:resource="http://identifiers.org/ncbigene/946332"/>
              <rdf:li rdf:resource="http://identifiers.org/asap/ABE-0006056"/>
              <rdf:li rdf:resource="http://identifiers.org/ecogene/EG10568"/>
            </rdf:Bag>
          </bqbiol:isEncodedBy>
        </rdf:Description>
      </rdf:RDF>
    </annotation>
  </fbc:geneProduct>
  <fbc:geneProduct metaid="fba__G_b1817" fbc:id="fba__b1817" fbc:name="manX" fbc:label="b1817">
    <annotation>
      <rdf:RDF xmlns:rdf="http://www.w3.org/1999/02/22-rdf-syntax-ns#" xmlns:dcterms="http://purl.org/dc/terms/" xmlns:vCard="http://www.w3.org/2001/vcard-rdf/3.0#" xmlns:vCard4="http://www.w3.org/2006/vcard/ns#" xmlns:bqbiol="http://biomodels.net/biology-qualifiers/" xmlns:bqmodel="http://biomodels.net/model-qualifiers/">
        <rdf:Description rdf:about="#fba__G_b1817">
          <bqbiol:is>
            <rdf:Bag>
              <rdf:li rdf:resource="http://identifiers.org/uniprot/P69797"/>
            </rdf:Bag>
          </bqbiol:is>
          <bqbiol:isEncodedBy>
            <rdf:Bag>
              <rdf:li rdf:resource="http://identifiers.org/ncbigi/GI:16129771"/>
              <rdf:li rdf:resource="http://identifiers.org/ncbigene/946334"/>
              <rdf:li rdf:resource="http://identifiers.org/asap/ABE-0006054"/>
              <rdf:li rdf:resource="http://identifiers.org/ecogene/EG10567"/>
            </rdf:Bag>
          </bqbiol:isEncodedBy>
        </rdf:Description>
      </rdf:RDF>
    </annotation>
  </fbc:geneProduct>
  <fbc:geneProduct metaid="fba__G_b1819" fbc:id="fba__b1819" fbc:name="manZ" fbc:label="b1819">
    <annotation>
      <rdf:RDF xmlns:rdf="http://www.w3.org/1999/02/22-rdf-syntax-ns#" xmlns:dcterms="http://purl.org/dc/terms/" xmlns:vCard="http://www.w3.org/2001/vcard-rdf/3.0#" xmlns:vCard4="http://www.w3.org/2006/vcard/ns#" xmlns:bqbiol="http://biomodels.net/biology-qualifiers/" xmlns:bqmodel="http://biomodels.net/model-qualifiers/">
        <rdf:Description rdf:about="#fba__G_b1819">
          <bqbiol:is>
            <rdf:Bag>
              <rdf:li rdf:resource="http://identifiers.org/uniprot/P69805"/>
            </rdf:Bag>
          </bqbiol:is>
          <bqbiol:isEncodedBy>
            <rdf:Bag>
              <rdf:li rdf:resource="http://identifiers.org/ncbigi/GI:345452720"/>
              <rdf:li rdf:resource="http://identifiers.org/ncbigene/946342"/>
              <rdf:li rdf:resource="http://identifiers.org/asap/ABE-0006058"/>
              <rdf:li rdf:resource="http://identifiers.org/ecogene/EG10569"/>
            </rdf:Bag>
          </bqbiol:isEncodedBy>
        </rdf:Description>
      </rdf:RDF>
    </annotation>
  </fbc:geneProduct>
  <fbc:geneProduct metaid="fba__G_b2415" fbc:id="fba__b2415" fbc:name="ptsH" fbc:label="b2415">
    <annotation>
      <rdf:RDF xmlns:rdf="http://www.w3.org/1999/02/22-rdf-syntax-ns#" xmlns:dcterms="http://purl.org/dc/terms/" xmlns:vCard="http://www.w3.org/2001/vcard-rdf/3.0#" xmlns:vCard4="http://www.w3.org/2006/vcard/ns#" xmlns:bqbiol="http://biomodels.net/biology-qualifiers/" xmlns:bqmodel="http://biomodels.net/model-qualifiers/">
        <rdf:Description rdf:about="#fba__G_b2415">
          <bqbiol:is>
            <rdf:Bag>
              <rdf:li rdf:resource="http://identifiers.org/uniprot/P0AA04"/>
            </rdf:Bag>
          </bqbiol:is>
          <bqbiol:isEncodedBy>
            <rdf:Bag>
              <rdf:li rdf:resource="http://identifiers.org/ncbigi/GI:16130341"/>
              <rdf:li rdf:resource="http://identifiers.org/ncbigene/946886"/>
              <rdf:li rdf:resource="http://identifiers.org/asap/ABE-0007962"/>
              <rdf:li rdf:resource="http://identifiers.org/ecogene/EG10788"/>
            </rdf:Bag>
          </bqbiol:isEncodedBy>
        </rdf:Description>
      </rdf:RDF>
    </annotation>
  </fbc:geneProduct>
  <fbc:geneProduct metaid="fba__G_b1611" fbc:id="fba__b1611" fbc:name="fumC" fbc:label="b1611">
    <annotation>
      <rdf:RDF xmlns:rdf="http://www.w3.org/1999/02/22-rdf-syntax-ns#" xmlns:dcterms="http://purl.org/dc/terms/" xmlns:vCard="http://www.w3.org/2001/vcard-rdf/3.0#" xmlns:vCard4="http://www.w3.org/2006/vcard/ns#" xmlns:bqbiol="http://biomodels.net/biology-qualifiers/" xmlns:bqmodel="http://biomodels.net/model-qualifiers/">
        <rdf:Description rdf:about="#fba__G_b1611">
          <bqbiol:is>
            <rdf:Bag>
              <rdf:li rdf:resource="http://identifiers.org/uniprot/P05042"/>
            </rdf:Bag>
          </bqbiol:is>
          <bqbiol:isEncodedBy>
            <rdf:Bag>
              <rdf:li rdf:resource="http://identifiers.org/ncbigi/GI:16129569"/>
              <rdf:li rdf:resource="http://identifiers.org/ncbigene/946147"/>
              <rdf:li rdf:resource="http://identifiers.org/asap/ABE-0005380"/>
              <rdf:li rdf:resource="http://identifiers.org/ecogene/EG10358"/>
            </rdf:Bag>
          </bqbiol:isEncodedBy>
        </rdf:Description>
      </rdf:RDF>
    </annotation>
  </fbc:geneProduct>
  <fbc:geneProduct metaid="fba__G_b4122" fbc:id="fba__b4122" fbc:name="fumB" fbc:label="b4122">
    <annotation>
      <rdf:RDF xmlns:rdf="http://www.w3.org/1999/02/22-rdf-syntax-ns#" xmlns:dcterms="http://purl.org/dc/terms/" xmlns:vCard="http://www.w3.org/2001/vcard-rdf/3.0#" xmlns:vCard4="http://www.w3.org/2006/vcard/ns#" xmlns:bqbiol="http://biomodels.net/biology-qualifiers/" xmlns:bqmodel="http://biomodels.net/model-qualifiers/">
        <rdf:Description rdf:about="#fba__G_b4122">
          <bqbiol:is>
            <rdf:Bag>
              <rdf:li rdf:resource="http://identifiers.org/uniprot/P14407"/>
            </rdf:Bag>
          </bqbiol:is>
          <bqbiol:isEncodedBy>
            <rdf:Bag>
              <rdf:li rdf:resource="http://identifiers.org/ncbigi/GI:16131948"/>
              <rdf:li rdf:resource="http://identifiers.org/ncbigene/948642"/>
              <rdf:li rdf:resource="http://identifiers.org/asap/ABE-0013501"/>
              <rdf:li rdf:resource="http://identifiers.org/ecogene/EG10357"/>
            </rdf:Bag>
          </bqbiol:isEncodedBy>
        </rdf:Description>
      </rdf:RDF>
    </annotation>
  </fbc:geneProduct>
  <fbc:geneProduct metaid="fba__G_b1612" fbc:id="fba__b1612" fbc:name="fumA" fbc:label="b1612">
    <annotation>
      <rdf:RDF xmlns:rdf="http://www.w3.org/1999/02/22-rdf-syntax-ns#" xmlns:dcterms="http://purl.org/dc/terms/" xmlns:vCard="http://www.w3.org/2001/vcard-rdf/3.0#" xmlns:vCard4="http://www.w3.org/2006/vcard/ns#" xmlns:bqbiol="http://biomodels.net/biology-qualifiers/" xmlns:bqmodel="http://biomodels.net/model-qualifiers/">
        <rdf:Description rdf:about="#fba__G_b1612">
          <bqbiol:is>
            <rdf:Bag>
              <rdf:li rdf:resource="http://identifiers.org/uniprot/P0AC33"/>
            </rdf:Bag>
          </bqbiol:is>
          <bqbiol:isEncodedBy>
            <rdf:Bag>
              <rdf:li rdf:resource="http://identifiers.org/ncbigi/GI:16129570"/>
              <rdf:li rdf:resource="http://identifiers.org/ncbigene/946826"/>
              <rdf:li rdf:resource="http://identifiers.org/asap/ABE-0005392"/>
              <rdf:li rdf:resource="http://identifiers.org/ecogene/EG10356"/>
            </rdf:Bag>
          </bqbiol:isEncodedBy>
        </rdf:Description>
      </rdf:RDF>
    </annotation>
  </fbc:geneProduct>
  <fbc:geneProduct metaid="fba__G_b3528" fbc:id="fba__b3528" fbc:name="dctA" fbc:label="b3528">
    <annotation>
      <rdf:RDF xmlns:rdf="http://www.w3.org/1999/02/22-rdf-syntax-ns#" xmlns:dcterms="http://purl.org/dc/terms/" xmlns:vCard="http://www.w3.org/2001/vcard-rdf/3.0#" xmlns:vCard4="http://www.w3.org/2006/vcard/ns#" xmlns:bqbiol="http://biomodels.net/biology-qualifiers/" xmlns:bqmodel="http://biomodels.net/model-qualifiers/">
        <rdf:Description rdf:about="#fba__G_b3528">
          <bqbiol:is>
            <rdf:Bag>
              <rdf:li rdf:resource="http://identifiers.org/uniprot/P0A830"/>
            </rdf:Bag>
          </bqbiol:is>
          <bqbiol:isEncodedBy>
            <rdf:Bag>
              <rdf:li rdf:resource="http://identifiers.org/ncbigi/GI:16131400"/>
              <rdf:li rdf:resource="http://identifiers.org/ncbigene/948039"/>
              <rdf:li rdf:resource="http://identifiers.org/asap/ABE-0011527"/>
              <rdf:li rdf:resource="http://identifiers.org/ecogene/EG20044"/>
            </rdf:Bag>
          </bqbiol:isEncodedBy>
        </rdf:Description>
      </rdf:RDF>
    </annotation>
  </fbc:geneProduct>
  <fbc:geneProduct metaid="fba__G_b1852" fbc:id="fba__b1852" fbc:name="zwf" fbc:label="b1852">
    <annotation>
      <rdf:RDF xmlns:rdf="http://www.w3.org/1999/02/22-rdf-syntax-ns#" xmlns:dcterms="http://purl.org/dc/terms/" xmlns:vCard="http://www.w3.org/2001/vcard-rdf/3.0#" xmlns:vCard4="http://www.w3.org/2006/vcard/ns#" xmlns:bqbiol="http://biomodels.net/biology-qualifiers/" xmlns:bqmodel="http://biomodels.net/model-qualifiers/">
        <rdf:Description rdf:about="#fba__G_b1852">
          <bqbiol:is>
            <rdf:Bag>
              <rdf:li rdf:resource="http://identifiers.org/uniprot/P0AC53"/>
            </rdf:Bag>
          </bqbiol:is>
          <bqbiol:isEncodedBy>
            <rdf:Bag>
              <rdf:li rdf:resource="http://identifiers.org/ncbigi/GI:16129805"/>
              <rdf:li rdf:resource="http://identifiers.org/ncbigene/946370"/>
              <rdf:li rdf:resource="http://identifiers.org/asap/ABE-0006171"/>
              <rdf:li rdf:resource="http://identifiers.org/ecogene/EG11221"/>
            </rdf:Bag>
          </bqbiol:isEncodedBy>
        </rdf:Description>
      </rdf:RDF>
    </annotation>
  </fbc:geneProduct>
  <fbc:geneProduct metaid="fba__G_b1779" fbc:id="fba__b1779" fbc:name="gapA" fbc:label="b1779">
    <annotation>
      <rdf:RDF xmlns:rdf="http://www.w3.org/1999/02/22-rdf-syntax-ns#" xmlns:dcterms="http://purl.org/dc/terms/" xmlns:vCard="http://www.w3.org/2001/vcard-rdf/3.0#" xmlns:vCard4="http://www.w3.org/2006/vcard/ns#" xmlns:bqbiol="http://biomodels.net/biology-qualifiers/" xmlns:bqmodel="http://biomodels.net/model-qualifiers/">
        <rdf:Description rdf:about="#fba__G_b1779">
          <bqbiol:is>
            <rdf:Bag>
              <rdf:li rdf:resource="http://identifiers.org/uniprot/P0A9B2"/>
            </rdf:Bag>
          </bqbiol:is>
          <bqbiol:isEncodedBy>
            <rdf:Bag>
              <rdf:li rdf:resource="http://identifiers.org/ncbigi/GI:16129733"/>
              <rdf:li rdf:resource="http://identifiers.org/ncbigene/947679"/>
              <rdf:li rdf:resource="http://identifiers.org/asap/ABE-0005920"/>
              <rdf:li rdf:resource="http://identifiers.org/ecogene/EG10367"/>
            </rdf:Bag>
          </bqbiol:isEncodedBy>
        </rdf:Description>
      </rdf:RDF>
    </annotation>
  </fbc:geneProduct>
  <fbc:geneProduct metaid="fba__G_b1621" fbc:id="fba__b1621" fbc:name="malX" fbc:label="b1621">
    <annotation>
      <rdf:RDF xmlns:rdf="http://www.w3.org/1999/02/22-rdf-syntax-ns#" xmlns:dcterms="http://purl.org/dc/terms/" xmlns:vCard="http://www.w3.org/2001/vcard-rdf/3.0#" xmlns:vCard4="http://www.w3.org/2006/vcard/ns#" xmlns:bqbiol="http://biomodels.net/biology-qualifiers/" xmlns:bqmodel="http://biomodels.net/model-qualifiers/">
        <rdf:Description rdf:about="#fba__G_b1621">
          <bqbiol:is>
            <rdf:Bag>
              <rdf:li rdf:resource="http://identifiers.org/uniprot/P19642"/>
            </rdf:Bag>
          </bqbiol:is>
          <bqbiol:isEncodedBy>
            <rdf:Bag>
              <rdf:li rdf:resource="http://identifiers.org/ncbigi/GI:16129579"/>
              <rdf:li rdf:resource="http://identifiers.org/ncbigene/946009"/>
              <rdf:li rdf:resource="http://identifiers.org/asap/ABE-0005429"/>
              <rdf:li rdf:resource="http://identifiers.org/ecogene/EG10563"/>
            </rdf:Bag>
          </bqbiol:isEncodedBy>
        </rdf:Description>
      </rdf:RDF>
    </annotation>
  </fbc:geneProduct>
  <fbc:geneProduct metaid="fba__G_b2417" fbc:id="fba__b2417" fbc:name="crr" fbc:label="b2417">
    <annotation>
      <rdf:RDF xmlns:rdf="http://www.w3.org/1999/02/22-rdf-syntax-ns#" xmlns:dcterms="http://purl.org/dc/terms/" xmlns:vCard="http://www.w3.org/2001/vcard-rdf/3.0#" xmlns:vCard4="http://www.w3.org/2006/vcard/ns#" xmlns:bqbiol="http://biomodels.net/biology-qualifiers/" xmlns:bqmodel="http://biomodels.net/model-qualifiers/">
        <rdf:Description rdf:about="#fba__G_b2417">
          <bqbiol:is>
            <rdf:Bag>
              <rdf:li rdf:resource="http://identifiers.org/uniprot/P69783"/>
            </rdf:Bag>
          </bqbiol:is>
          <bqbiol:isEncodedBy>
            <rdf:Bag>
              <rdf:li rdf:resource="http://identifiers.org/ncbigi/GI:16130343"/>
              <rdf:li rdf:resource="http://identifiers.org/ncbigene/946880"/>
              <rdf:li rdf:resource="http://identifiers.org/asap/ABE-0007971"/>
              <rdf:li rdf:resource="http://identifiers.org/ecogene/EG10165"/>
            </rdf:Bag>
          </bqbiol:isEncodedBy>
        </rdf:Description>
      </rdf:RDF>
    </annotation>
  </fbc:geneProduct>
  <fbc:geneProduct metaid="fba__G_b1101" fbc:id="fba__b1101" fbc:name="ptsG" fbc:label="b1101">
    <annotation>
      <rdf:RDF xmlns:rdf="http://www.w3.org/1999/02/22-rdf-syntax-ns#" xmlns:dcterms="http://purl.org/dc/terms/" xmlns:vCard="http://www.w3.org/2001/vcard-rdf/3.0#" xmlns:vCard4="http://www.w3.org/2006/vcard/ns#" xmlns:bqbiol="http://biomodels.net/biology-qualifiers/" xmlns:bqmodel="http://biomodels.net/model-qualifiers/">
        <rdf:Description rdf:about="#fba__G_b1101">
          <bqbiol:is>
            <rdf:Bag>
              <rdf:li rdf:resource="http://identifiers.org/uniprot/P69786"/>
            </rdf:Bag>
          </bqbiol:is>
          <bqbiol:isEncodedBy>
            <rdf:Bag>
              <rdf:li rdf:resource="http://identifiers.org/ncbigi/GI:16129064"/>
              <rdf:li rdf:resource="http://identifiers.org/ncbigene/945651"/>
              <rdf:li rdf:resource="http://identifiers.org/asap/ABE-0003722"/>
              <rdf:li rdf:resource="http://identifiers.org/ecogene/EG10787"/>
            </rdf:Bag>
          </bqbiol:isEncodedBy>
        </rdf:Description>
      </rdf:RDF>
    </annotation>
  </fbc:geneProduct>
  <fbc:geneProduct metaid="fba__G_b1297" fbc:id="fba__b1297" fbc:name="puuA" fbc:label="b1297">
    <annotation>
      <rdf:RDF xmlns:rdf="http://www.w3.org/1999/02/22-rdf-syntax-ns#" xmlns:dcterms="http://purl.org/dc/terms/" xmlns:vCard="http://www.w3.org/2001/vcard-rdf/3.0#" xmlns:vCard4="http://www.w3.org/2006/vcard/ns#" xmlns:bqbiol="http://biomodels.net/biology-qualifiers/" xmlns:bqmodel="http://biomodels.net/model-qualifiers/">
        <rdf:Description rdf:about="#fba__G_b1297">
          <bqbiol:is>
            <rdf:Bag>
              <rdf:li rdf:resource="http://identifiers.org/uniprot/P78061"/>
            </rdf:Bag>
          </bqbiol:is>
          <bqbiol:isEncodedBy>
            <rdf:Bag>
              <rdf:li rdf:resource="http://identifiers.org/ncbigi/GI:90111244"/>
              <rdf:li rdf:resource="http://identifiers.org/ncbigene/946202"/>
              <rdf:li rdf:resource="http://identifiers.org/asap/ABE-0004365"/>
              <rdf:li rdf:resource="http://identifiers.org/ecogene/EG13908"/>
            </rdf:Bag>
          </bqbiol:isEncodedBy>
        </rdf:Description>
      </rdf:RDF>
    </annotation>
  </fbc:geneProduct>
  <fbc:geneProduct metaid="fba__G_b3870" fbc:id="fba__b3870" fbc:name="glnA" fbc:label="b3870">
    <annotation>
      <rdf:RDF xmlns:rdf="http://www.w3.org/1999/02/22-rdf-syntax-ns#" xmlns:dcterms="http://purl.org/dc/terms/" xmlns:vCard="http://www.w3.org/2001/vcard-rdf/3.0#" xmlns:vCard4="http://www.w3.org/2006/vcard/ns#" xmlns:bqbiol="http://biomodels.net/biology-qualifiers/" xmlns:bqmodel="http://biomodels.net/model-qualifiers/">
        <rdf:Description rdf:about="#fba__G_b3870">
          <bqbiol:is>
            <rdf:Bag>
              <rdf:li rdf:resource="http://identifiers.org/uniprot/P0A9C5"/>
            </rdf:Bag>
          </bqbiol:is>
          <bqbiol:isEncodedBy>
            <rdf:Bag>
              <rdf:li rdf:resource="http://identifiers.org/ncbigi/GI:16131710"/>
              <rdf:li rdf:resource="http://identifiers.org/ncbigene/948370"/>
              <rdf:li rdf:resource="http://identifiers.org/asap/ABE-0012640"/>
              <rdf:li rdf:resource="http://identifiers.org/ecogene/EG10383"/>
            </rdf:Bag>
          </bqbiol:isEncodedBy>
        </rdf:Description>
      </rdf:RDF>
    </annotation>
  </fbc:geneProduct>
  <fbc:geneProduct metaid="fba__G_b0810" fbc:id="fba__b0810" fbc:name="glnP" fbc:label="b0810">
    <annotation>
      <rdf:RDF xmlns:rdf="http://www.w3.org/1999/02/22-rdf-syntax-ns#" xmlns:dcterms="http://purl.org/dc/terms/" xmlns:vCard="http://www.w3.org/2001/vcard-rdf/3.0#" xmlns:vCard4="http://www.w3.org/2006/vcard/ns#" xmlns:bqbiol="http://biomodels.net/biology-qualifiers/" xmlns:bqmodel="http://biomodels.net/model-qualifiers/">
        <rdf:Description rdf:about="#fba__G_b0810">
          <bqbiol:is>
            <rdf:Bag>
              <rdf:li rdf:resource="http://identifiers.org/uniprot/P0AEQ6"/>
            </rdf:Bag>
          </bqbiol:is>
          <bqbiol:isEncodedBy>
            <rdf:Bag>
              <rdf:li rdf:resource="http://identifiers.org/ncbigi/GI:16128778"/>
              <rdf:li rdf:resource="http://identifiers.org/ncbigene/945621"/>
              <rdf:li rdf:resource="http://identifiers.org/asap/ABE-0002766"/>
              <rdf:li rdf:resource="http://identifiers.org/ecogene/EG10388"/>
            </rdf:Bag>
          </bqbiol:isEncodedBy>
        </rdf:Description>
      </rdf:RDF>
    </annotation>
  </fbc:geneProduct>
  <fbc:geneProduct metaid="fba__G_b0811" fbc:id="fba__b0811" fbc:name="glnH" fbc:label="b0811">
    <annotation>
      <rdf:RDF xmlns:rdf="http://www.w3.org/1999/02/22-rdf-syntax-ns#" xmlns:dcterms="http://purl.org/dc/terms/" xmlns:vCard="http://www.w3.org/2001/vcard-rdf/3.0#" xmlns:vCard4="http://www.w3.org/2006/vcard/ns#" xmlns:bqbiol="http://biomodels.net/biology-qualifiers/" xmlns:bqmodel="http://biomodels.net/model-qualifiers/">
        <rdf:Description rdf:about="#fba__G_b0811">
          <bqbiol:is>
            <rdf:Bag>
              <rdf:li rdf:resource="http://identifiers.org/uniprot/P0AEQ3"/>
            </rdf:Bag>
          </bqbiol:is>
          <bqbiol:isEncodedBy>
            <rdf:Bag>
              <rdf:li rdf:resource="http://identifiers.org/ncbigi/GI:16128779"/>
              <rdf:li rdf:resource="http://identifiers.org/ncbigene/944872"/>
              <rdf:li rdf:resource="http://identifiers.org/asap/ABE-0002771"/>
              <rdf:li rdf:resource="http://identifiers.org/ecogene/EG10386"/>
            </rdf:Bag>
          </bqbiol:isEncodedBy>
        </rdf:Description>
      </rdf:RDF>
    </annotation>
  </fbc:geneProduct>
  <fbc:geneProduct metaid="fba__G_b0809" fbc:id="fba__b0809" fbc:name="glnQ" fbc:label="b0809">
    <annotation>
      <rdf:RDF xmlns:rdf="http://www.w3.org/1999/02/22-rdf-syntax-ns#" xmlns:dcterms="http://purl.org/dc/terms/" xmlns:vCard="http://www.w3.org/2001/vcard-rdf/3.0#" xmlns:vCard4="http://www.w3.org/2006/vcard/ns#" xmlns:bqbiol="http://biomodels.net/biology-qualifiers/" xmlns:bqmodel="http://biomodels.net/model-qualifiers/">
        <rdf:Description rdf:about="#fba__G_b0809">
          <bqbiol:is>
            <rdf:Bag>
              <rdf:li rdf:resource="http://identifiers.org/uniprot/P10346"/>
            </rdf:Bag>
          </bqbiol:is>
          <bqbiol:isEncodedBy>
            <rdf:Bag>
              <rdf:li rdf:resource="http://identifiers.org/ncbigi/GI:16128777"/>
              <rdf:li rdf:resource="http://identifiers.org/ncbigene/945435"/>
              <rdf:li rdf:resource="http://identifiers.org/asap/ABE-0002764"/>
              <rdf:li rdf:resource="http://identifiers.org/ecogene/EG10389"/>
            </rdf:Bag>
          </bqbiol:isEncodedBy>
        </rdf:Description>
      </rdf:RDF>
    </annotation>
  </fbc:geneProduct>
  <fbc:geneProduct metaid="fba__G_b1761" fbc:id="fba__b1761" fbc:name="gdhA" fbc:label="b1761">
    <annotation>
      <rdf:RDF xmlns:rdf="http://www.w3.org/1999/02/22-rdf-syntax-ns#" xmlns:dcterms="http://purl.org/dc/terms/" xmlns:vCard="http://www.w3.org/2001/vcard-rdf/3.0#" xmlns:vCard4="http://www.w3.org/2006/vcard/ns#" xmlns:bqbiol="http://biomodels.net/biology-qualifiers/" xmlns:bqmodel="http://biomodels.net/model-qualifiers/">
        <rdf:Description rdf:about="#fba__G_b1761">
          <bqbiol:is>
            <rdf:Bag>
              <rdf:li rdf:resource="http://identifiers.org/uniprot/P00370"/>
            </rdf:Bag>
          </bqbiol:is>
          <bqbiol:isEncodedBy>
            <rdf:Bag>
              <rdf:li rdf:resource="http://identifiers.org/ncbigi/GI:16129715"/>
              <rdf:li rdf:resource="http://identifiers.org/ncbigene/946802"/>
              <rdf:li rdf:resource="http://identifiers.org/asap/ABE-0005865"/>
              <rdf:li rdf:resource="http://identifiers.org/ecogene/EG10372"/>
            </rdf:Bag>
          </bqbiol:isEncodedBy>
        </rdf:Description>
      </rdf:RDF>
    </annotation>
  </fbc:geneProduct>
  <fbc:geneProduct metaid="fba__G_b0485" fbc:id="fba__b0485" fbc:name="glsA" fbc:label="b0485">
    <annotation>
      <rdf:RDF xmlns:rdf="http://www.w3.org/1999/02/22-rdf-syntax-ns#" xmlns:dcterms="http://purl.org/dc/terms/" xmlns:vCard="http://www.w3.org/2001/vcard-rdf/3.0#" xmlns:vCard4="http://www.w3.org/2006/vcard/ns#" xmlns:bqbiol="http://biomodels.net/biology-qualifiers/" xmlns:bqmodel="http://biomodels.net/model-qualifiers/">
        <rdf:Description rdf:about="#fba__G_b0485">
          <bqbiol:is>
            <rdf:Bag>
              <rdf:li rdf:resource="http://identifiers.org/uniprot/P77454"/>
            </rdf:Bag>
          </bqbiol:is>
          <bqbiol:isEncodedBy>
            <rdf:Bag>
              <rdf:li rdf:resource="http://identifiers.org/ncbigi/GI:16128469"/>
              <rdf:li rdf:resource="http://identifiers.org/ncbigene/946187"/>
              <rdf:li rdf:resource="http://identifiers.org/asap/ABE-0001688"/>
              <rdf:li rdf:resource="http://identifiers.org/ecogene/EG13247"/>
            </rdf:Bag>
          </bqbiol:isEncodedBy>
        </rdf:Description>
      </rdf:RDF>
    </annotation>
  </fbc:geneProduct>
  <fbc:geneProduct metaid="fba__G_b1812" fbc:id="fba__b1812" fbc:name="pabB" fbc:label="b1812">
    <annotation>
      <rdf:RDF xmlns:rdf="http://www.w3.org/1999/02/22-rdf-syntax-ns#" xmlns:dcterms="http://purl.org/dc/terms/" xmlns:vCard="http://www.w3.org/2001/vcard-rdf/3.0#" xmlns:vCard4="http://www.w3.org/2006/vcard/ns#" xmlns:bqbiol="http://biomodels.net/biology-qualifiers/" xmlns:bqmodel="http://biomodels.net/model-qualifiers/">
        <rdf:Description rdf:about="#fba__G_b1812">
          <bqbiol:is>
            <rdf:Bag>
              <rdf:li rdf:resource="http://identifiers.org/uniprot/P05041"/>
            </rdf:Bag>
          </bqbiol:is>
          <bqbiol:isEncodedBy>
            <rdf:Bag>
              <rdf:li rdf:resource="http://identifiers.org/ncbigi/GI:16129766"/>
              <rdf:li rdf:resource="http://identifiers.org/ncbigene/946337"/>
              <rdf:li rdf:resource="http://identifiers.org/asap/ABE-0006031"/>
              <rdf:li rdf:resource="http://identifiers.org/ecogene/EG10683"/>
            </rdf:Bag>
          </bqbiol:isEncodedBy>
        </rdf:Description>
      </rdf:RDF>
    </annotation>
  </fbc:geneProduct>
  <fbc:geneProduct metaid="fba__G_b1524" fbc:id="fba__b1524" fbc:name="glsB" fbc:label="b1524">
    <annotation>
      <rdf:RDF xmlns:rdf="http://www.w3.org/1999/02/22-rdf-syntax-ns#" xmlns:dcterms="http://purl.org/dc/terms/" xmlns:vCard="http://www.w3.org/2001/vcard-rdf/3.0#" xmlns:vCard4="http://www.w3.org/2006/vcard/ns#" xmlns:bqbiol="http://biomodels.net/biology-qualifiers/" xmlns:bqmodel="http://biomodels.net/model-qualifiers/">
        <rdf:Description rdf:about="#fba__G_b1524">
          <bqbiol:is>
            <rdf:Bag>
              <rdf:li rdf:resource="http://identifiers.org/uniprot/P0A6W0"/>
            </rdf:Bag>
          </bqbiol:is>
          <bqbiol:isEncodedBy>
            <rdf:Bag>
              <rdf:li rdf:resource="http://identifiers.org/ncbigi/GI:16129483"/>
              <rdf:li rdf:resource="http://identifiers.org/ncbigene/944973"/>
              <rdf:li rdf:resource="http://identifiers.org/asap/ABE-0005086"/>
              <rdf:li rdf:resource="http://identifiers.org/ecogene/EG13816"/>
            </rdf:Bag>
          </bqbiol:isEncodedBy>
        </rdf:Description>
      </rdf:RDF>
    </annotation>
  </fbc:geneProduct>
  <fbc:geneProduct metaid="fba__G_b3213" fbc:id="fba__b3213" fbc:name="gltD" fbc:label="b3213">
    <annotation>
      <rdf:RDF xmlns:rdf="http://www.w3.org/1999/02/22-rdf-syntax-ns#" xmlns:dcterms="http://purl.org/dc/terms/" xmlns:vCard="http://www.w3.org/2001/vcard-rdf/3.0#" xmlns:vCard4="http://www.w3.org/2006/vcard/ns#" xmlns:bqbiol="http://biomodels.net/biology-qualifiers/" xmlns:bqmodel="http://biomodels.net/model-qualifiers/">
        <rdf:Description rdf:about="#fba__G_b3213">
          <bqbiol:is>
            <rdf:Bag>
              <rdf:li rdf:resource="http://identifiers.org/uniprot/P09832"/>
            </rdf:Bag>
          </bqbiol:is>
          <bqbiol:isEncodedBy>
            <rdf:Bag>
              <rdf:li rdf:resource="http://identifiers.org/ncbigi/GI:16131103"/>
              <rdf:li rdf:resource="http://identifiers.org/ncbigene/947723"/>
              <rdf:li rdf:resource="http://identifiers.org/asap/ABE-0010547"/>
              <rdf:li rdf:resource="http://identifiers.org/ecogene/EG10404"/>
            </rdf:Bag>
          </bqbiol:isEncodedBy>
        </rdf:Description>
      </rdf:RDF>
    </annotation>
  </fbc:geneProduct>
  <fbc:geneProduct metaid="fba__G_b3212" fbc:id="fba__b3212" fbc:name="gltB" fbc:label="b3212">
    <annotation>
      <rdf:RDF xmlns:rdf="http://www.w3.org/1999/02/22-rdf-syntax-ns#" xmlns:dcterms="http://purl.org/dc/terms/" xmlns:vCard="http://www.w3.org/2001/vcard-rdf/3.0#" xmlns:vCard4="http://www.w3.org/2006/vcard/ns#" xmlns:bqbiol="http://biomodels.net/biology-qualifiers/" xmlns:bqmodel="http://biomodels.net/model-qualifiers/">
        <rdf:Description rdf:about="#fba__G_b3212">
          <bqbiol:is>
            <rdf:Bag>
              <rdf:li rdf:resource="http://identifiers.org/uniprot/P09831"/>
            </rdf:Bag>
          </bqbiol:is>
          <bqbiol:isEncodedBy>
            <rdf:Bag>
              <rdf:li rdf:resource="http://identifiers.org/ncbigi/GI:308209621"/>
              <rdf:li rdf:resource="http://identifiers.org/ncbigene/947724"/>
              <rdf:li rdf:resource="http://identifiers.org/asap/ABE-0010545"/>
              <rdf:li rdf:resource="http://identifiers.org/ecogene/EG10403"/>
            </rdf:Bag>
          </bqbiol:isEncodedBy>
        </rdf:Description>
      </rdf:RDF>
    </annotation>
  </fbc:geneProduct>
  <fbc:geneProduct metaid="fba__G_b4077" fbc:id="fba__b4077" fbc:name="gltP" fbc:label="b4077">
    <annotation>
      <rdf:RDF xmlns:rdf="http://www.w3.org/1999/02/22-rdf-syntax-ns#" xmlns:dcterms="http://purl.org/dc/terms/" xmlns:vCard="http://www.w3.org/2001/vcard-rdf/3.0#" xmlns:vCard4="http://www.w3.org/2006/vcard/ns#" xmlns:bqbiol="http://biomodels.net/biology-qualifiers/" xmlns:bqmodel="http://biomodels.net/model-qualifiers/">
        <rdf:Description rdf:about="#fba__G_b4077">
          <bqbiol:is>
            <rdf:Bag>
              <rdf:li rdf:resource="http://identifiers.org/uniprot/P21345"/>
            </rdf:Bag>
          </bqbiol:is>
          <bqbiol:isEncodedBy>
            <rdf:Bag>
              <rdf:li rdf:resource="http://identifiers.org/ncbigi/GI:16131903"/>
              <rdf:li rdf:resource="http://identifiers.org/ncbigene/948591"/>
              <rdf:li rdf:resource="http://identifiers.org/asap/ABE-0013357"/>
              <rdf:li rdf:resource="http://identifiers.org/ecogene/EG10405"/>
            </rdf:Bag>
          </bqbiol:isEncodedBy>
        </rdf:Description>
      </rdf:RDF>
    </annotation>
  </fbc:geneProduct>
  <fbc:geneProduct metaid="fba__G_b2029" fbc:id="fba__b2029" fbc:name="gnd" fbc:label="b2029">
    <annotation>
      <rdf:RDF xmlns:rdf="http://www.w3.org/1999/02/22-rdf-syntax-ns#" xmlns:dcterms="http://purl.org/dc/terms/" xmlns:vCard="http://www.w3.org/2001/vcard-rdf/3.0#" xmlns:vCard4="http://www.w3.org/2006/vcard/ns#" xmlns:bqbiol="http://biomodels.net/biology-qualifiers/" xmlns:bqmodel="http://biomodels.net/model-qualifiers/">
        <rdf:Description rdf:about="#fba__G_b2029">
          <bqbiol:is>
            <rdf:Bag>
              <rdf:li rdf:resource="http://identifiers.org/uniprot/P00350"/>
            </rdf:Bag>
          </bqbiol:is>
          <bqbiol:isEncodedBy>
            <rdf:Bag>
              <rdf:li rdf:resource="http://identifiers.org/ncbigi/GI:16129970"/>
              <rdf:li rdf:resource="http://identifiers.org/ncbigene/946554"/>
              <rdf:li rdf:resource="http://identifiers.org/asap/ABE-0006737"/>
              <rdf:li rdf:resource="http://identifiers.org/ecogene/EG10411"/>
            </rdf:Bag>
          </bqbiol:isEncodedBy>
        </rdf:Description>
      </rdf:RDF>
    </annotation>
  </fbc:geneProduct>
  <fbc:geneProduct metaid="fba__G_b0875" fbc:id="fba__b0875" fbc:name="aqpZ" fbc:label="b0875">
    <annotation>
      <rdf:RDF xmlns:rdf="http://www.w3.org/1999/02/22-rdf-syntax-ns#" xmlns:dcterms="http://purl.org/dc/terms/" xmlns:vCard="http://www.w3.org/2001/vcard-rdf/3.0#" xmlns:vCard4="http://www.w3.org/2006/vcard/ns#" xmlns:bqbiol="http://biomodels.net/biology-qualifiers/" xmlns:bqmodel="http://biomodels.net/model-qualifiers/">
        <rdf:Description rdf:about="#fba__G_b0875">
          <bqbiol:is>
            <rdf:Bag>
              <rdf:li rdf:resource="http://identifiers.org/uniprot/P60844"/>
            </rdf:Bag>
          </bqbiol:is>
          <bqbiol:isEncodedBy>
            <rdf:Bag>
              <rdf:li rdf:resource="http://identifiers.org/ncbigi/GI:16128843"/>
              <rdf:li rdf:resource="http://identifiers.org/ncbigene/945497"/>
              <rdf:li rdf:resource="http://identifiers.org/asap/ABE-0002976"/>
              <rdf:li rdf:resource="http://identifiers.org/ecogene/EG13270"/>
            </rdf:Bag>
          </bqbiol:isEncodedBy>
        </rdf:Description>
      </rdf:RDF>
    </annotation>
  </fbc:geneProduct>
  <fbc:geneProduct metaid="fba__G_b1136" fbc:id="fba__b1136" fbc:name="icd" fbc:label="b1136">
    <annotation>
      <rdf:RDF xmlns:rdf="http://www.w3.org/1999/02/22-rdf-syntax-ns#" xmlns:dcterms="http://purl.org/dc/terms/" xmlns:vCard="http://www.w3.org/2001/vcard-rdf/3.0#" xmlns:vCard4="http://www.w3.org/2006/vcard/ns#" xmlns:bqbiol="http://biomodels.net/biology-qualifiers/" xmlns:bqmodel="http://biomodels.net/model-qualifiers/">
        <rdf:Description rdf:about="#fba__G_b1136">
          <bqbiol:is>
            <rdf:Bag>
              <rdf:li rdf:resource="http://identifiers.org/uniprot/P08200"/>
            </rdf:Bag>
          </bqbiol:is>
          <bqbiol:isEncodedBy>
            <rdf:Bag>
              <rdf:li rdf:resource="http://identifiers.org/ncbigi/GI:16129099"/>
              <rdf:li rdf:resource="http://identifiers.org/ncbigene/945702"/>
              <rdf:li rdf:resource="http://identifiers.org/asap/ABE-0003823"/>
              <rdf:li rdf:resource="http://identifiers.org/ecogene/EG10489"/>
            </rdf:Bag>
          </bqbiol:isEncodedBy>
        </rdf:Description>
      </rdf:RDF>
    </annotation>
  </fbc:geneProduct>
  <fbc:geneProduct metaid="fba__G_b4015" fbc:id="fba__b4015" fbc:name="aceA" fbc:label="b4015">
    <annotation>
      <rdf:RDF xmlns:rdf="http://www.w3.org/1999/02/22-rdf-syntax-ns#" xmlns:dcterms="http://purl.org/dc/terms/" xmlns:vCard="http://www.w3.org/2001/vcard-rdf/3.0#" xmlns:vCard4="http://www.w3.org/2006/vcard/ns#" xmlns:bqbiol="http://biomodels.net/biology-qualifiers/" xmlns:bqmodel="http://biomodels.net/model-qualifiers/">
        <rdf:Description rdf:about="#fba__G_b4015">
          <bqbiol:is>
            <rdf:Bag>
              <rdf:li rdf:resource="http://identifiers.org/uniprot/P0A9G6"/>
            </rdf:Bag>
          </bqbiol:is>
          <bqbiol:isEncodedBy>
            <rdf:Bag>
              <rdf:li rdf:resource="http://identifiers.org/ncbigi/GI:16131841"/>
              <rdf:li rdf:resource="http://identifiers.org/ncbigene/948517"/>
              <rdf:li rdf:resource="http://identifiers.org/asap/ABE-0013128"/>
              <rdf:li rdf:resource="http://identifiers.org/ecogene/EG10022"/>
            </rdf:Bag>
          </bqbiol:isEncodedBy>
        </rdf:Description>
      </rdf:RDF>
    </annotation>
  </fbc:geneProduct>
  <fbc:geneProduct metaid="fba__G_b2133" fbc:id="fba__b2133" fbc:name="dld" fbc:label="b2133">
    <annotation>
      <rdf:RDF xmlns:rdf="http://www.w3.org/1999/02/22-rdf-syntax-ns#" xmlns:dcterms="http://purl.org/dc/terms/" xmlns:vCard="http://www.w3.org/2001/vcard-rdf/3.0#" xmlns:vCard4="http://www.w3.org/2006/vcard/ns#" xmlns:bqbiol="http://biomodels.net/biology-qualifiers/" xmlns:bqmodel="http://biomodels.net/model-qualifiers/">
        <rdf:Description rdf:about="#fba__G_b2133">
          <bqbiol:is>
            <rdf:Bag>
              <rdf:li rdf:resource="http://identifiers.org/uniprot/P06149"/>
            </rdf:Bag>
          </bqbiol:is>
          <bqbiol:isEncodedBy>
            <rdf:Bag>
              <rdf:li rdf:resource="http://identifiers.org/ncbigi/GI:16130071"/>
              <rdf:li rdf:resource="http://identifiers.org/ncbigene/946653"/>
              <rdf:li rdf:resource="http://identifiers.org/asap/ABE-0007048"/>
              <rdf:li rdf:resource="http://identifiers.org/ecogene/EG10231"/>
            </rdf:Bag>
          </bqbiol:isEncodedBy>
        </rdf:Description>
      </rdf:RDF>
    </annotation>
  </fbc:geneProduct>
  <fbc:geneProduct metaid="fba__G_b1380" fbc:id="fba__b1380" fbc:name="ldhA" fbc:label="b1380">
    <annotation>
      <rdf:RDF xmlns:rdf="http://www.w3.org/1999/02/22-rdf-syntax-ns#" xmlns:dcterms="http://purl.org/dc/terms/" xmlns:vCard="http://www.w3.org/2001/vcard-rdf/3.0#" xmlns:vCard4="http://www.w3.org/2006/vcard/ns#" xmlns:bqbiol="http://biomodels.net/biology-qualifiers/" xmlns:bqmodel="http://biomodels.net/model-qualifiers/">
        <rdf:Description rdf:about="#fba__G_b1380">
          <bqbiol:is>
            <rdf:Bag>
              <rdf:li rdf:resource="http://identifiers.org/uniprot/P52643"/>
            </rdf:Bag>
          </bqbiol:is>
          <bqbiol:isEncodedBy>
            <rdf:Bag>
              <rdf:li rdf:resource="http://identifiers.org/ncbigi/GI:16129341"/>
              <rdf:li rdf:resource="http://identifiers.org/ncbigene/946315"/>
              <rdf:li rdf:resource="http://identifiers.org/asap/ABE-0004619"/>
              <rdf:li rdf:resource="http://identifiers.org/ecogene/EG13186"/>
            </rdf:Bag>
          </bqbiol:isEncodedBy>
        </rdf:Description>
      </rdf:RDF>
    </annotation>
  </fbc:geneProduct>
  <fbc:geneProduct metaid="fba__G_b4014" fbc:id="fba__b4014" fbc:name="aceB" fbc:label="b4014">
    <annotation>
      <rdf:RDF xmlns:rdf="http://www.w3.org/1999/02/22-rdf-syntax-ns#" xmlns:dcterms="http://purl.org/dc/terms/" xmlns:vCard="http://www.w3.org/2001/vcard-rdf/3.0#" xmlns:vCard4="http://www.w3.org/2006/vcard/ns#" xmlns:bqbiol="http://biomodels.net/biology-qualifiers/" xmlns:bqmodel="http://biomodels.net/model-qualifiers/">
        <rdf:Description rdf:about="#fba__G_b4014">
          <bqbiol:is>
            <rdf:Bag>
              <rdf:li rdf:resource="http://identifiers.org/uniprot/P08997"/>
            </rdf:Bag>
          </bqbiol:is>
          <bqbiol:isEncodedBy>
            <rdf:Bag>
              <rdf:li rdf:resource="http://identifiers.org/ncbigi/GI:16131840"/>
              <rdf:li rdf:resource="http://identifiers.org/ncbigene/948512"/>
              <rdf:li rdf:resource="http://identifiers.org/asap/ABE-0013125"/>
              <rdf:li rdf:resource="http://identifiers.org/ecogene/EG10023"/>
            </rdf:Bag>
          </bqbiol:isEncodedBy>
        </rdf:Description>
      </rdf:RDF>
    </annotation>
  </fbc:geneProduct>
  <fbc:geneProduct metaid="fba__G_b2976" fbc:id="fba__b2976" fbc:name="glcB" fbc:label="b2976">
    <annotation>
      <rdf:RDF xmlns:rdf="http://www.w3.org/1999/02/22-rdf-syntax-ns#" xmlns:dcterms="http://purl.org/dc/terms/" xmlns:vCard="http://www.w3.org/2001/vcard-rdf/3.0#" xmlns:vCard4="http://www.w3.org/2006/vcard/ns#" xmlns:bqbiol="http://biomodels.net/biology-qualifiers/" xmlns:bqmodel="http://biomodels.net/model-qualifiers/">
        <rdf:Description rdf:about="#fba__G_b2976">
          <bqbiol:is>
            <rdf:Bag>
              <rdf:li rdf:resource="http://identifiers.org/uniprot/P37330"/>
            </rdf:Bag>
          </bqbiol:is>
          <bqbiol:isEncodedBy>
            <rdf:Bag>
              <rdf:li rdf:resource="http://identifiers.org/ncbigi/GI:16130876"/>
              <rdf:li rdf:resource="http://identifiers.org/ncbigene/948857"/>
              <rdf:li rdf:resource="http://identifiers.org/asap/ABE-0009767"/>
              <rdf:li rdf:resource="http://identifiers.org/ecogene/EG20080"/>
            </rdf:Bag>
          </bqbiol:isEncodedBy>
        </rdf:Description>
      </rdf:RDF>
    </annotation>
  </fbc:geneProduct>
  <fbc:geneProduct metaid="fba__G_b3236" fbc:id="fba__b3236" fbc:name="mdh" fbc:label="b3236">
    <annotation>
      <rdf:RDF xmlns:rdf="http://www.w3.org/1999/02/22-rdf-syntax-ns#" xmlns:dcterms="http://purl.org/dc/terms/" xmlns:vCard="http://www.w3.org/2001/vcard-rdf/3.0#" xmlns:vCard4="http://www.w3.org/2006/vcard/ns#" xmlns:bqbiol="http://biomodels.net/biology-qualifiers/" xmlns:bqmodel="http://biomodels.net/model-qualifiers/">
        <rdf:Description rdf:about="#fba__G_b3236">
          <bqbiol:is>
            <rdf:Bag>
              <rdf:li rdf:resource="http://identifiers.org/uniprot/P61889"/>
            </rdf:Bag>
          </bqbiol:is>
          <bqbiol:isEncodedBy>
            <rdf:Bag>
              <rdf:li rdf:resource="http://identifiers.org/ncbigi/GI:16131126"/>
              <rdf:li rdf:resource="http://identifiers.org/ncbigene/947854"/>
              <rdf:li rdf:resource="http://identifiers.org/asap/ABE-0010613"/>
              <rdf:li rdf:resource="http://identifiers.org/ecogene/EG10576"/>
            </rdf:Bag>
          </bqbiol:isEncodedBy>
        </rdf:Description>
      </rdf:RDF>
    </annotation>
  </fbc:geneProduct>
  <fbc:geneProduct metaid="fba__G_b1479" fbc:id="fba__b1479" fbc:name="maeA" fbc:label="b1479">
    <annotation>
      <rdf:RDF xmlns:rdf="http://www.w3.org/1999/02/22-rdf-syntax-ns#" xmlns:dcterms="http://purl.org/dc/terms/" xmlns:vCard="http://www.w3.org/2001/vcard-rdf/3.0#" xmlns:vCard4="http://www.w3.org/2006/vcard/ns#" xmlns:bqbiol="http://biomodels.net/biology-qualifiers/" xmlns:bqmodel="http://biomodels.net/model-qualifiers/">
        <rdf:Description rdf:about="#fba__G_b1479">
          <bqbiol:is>
            <rdf:Bag>
              <rdf:li rdf:resource="http://identifiers.org/uniprot/P26616"/>
            </rdf:Bag>
          </bqbiol:is>
          <bqbiol:isEncodedBy>
            <rdf:Bag>
              <rdf:li rdf:resource="http://identifiers.org/ncbigi/GI:90111281"/>
              <rdf:li rdf:resource="http://identifiers.org/ncbigene/946031"/>
              <rdf:li rdf:resource="http://identifiers.org/asap/ABE-0004931"/>
              <rdf:li rdf:resource="http://identifiers.org/ecogene/EG10948"/>
            </rdf:Bag>
          </bqbiol:isEncodedBy>
        </rdf:Description>
      </rdf:RDF>
    </annotation>
  </fbc:geneProduct>
  <fbc:geneProduct metaid="fba__G_b2463" fbc:id="fba__b2463" fbc:name="maeB" fbc:label="b2463">
    <annotation>
      <rdf:RDF xmlns:rdf="http://www.w3.org/1999/02/22-rdf-syntax-ns#" xmlns:dcterms="http://purl.org/dc/terms/" xmlns:vCard="http://www.w3.org/2001/vcard-rdf/3.0#" xmlns:vCard4="http://www.w3.org/2006/vcard/ns#" xmlns:bqbiol="http://biomodels.net/biology-qualifiers/" xmlns:bqmodel="http://biomodels.net/model-qualifiers/">
        <rdf:Description rdf:about="#fba__G_b2463">
          <bqbiol:is>
            <rdf:Bag>
              <rdf:li rdf:resource="http://identifiers.org/uniprot/P76558"/>
            </rdf:Bag>
          </bqbiol:is>
          <bqbiol:isEncodedBy>
            <rdf:Bag>
              <rdf:li rdf:resource="http://identifiers.org/ncbigi/GI:16130388"/>
              <rdf:li rdf:resource="http://identifiers.org/ncbigene/946947"/>
              <rdf:li rdf:resource="http://identifiers.org/asap/ABE-0008111"/>
              <rdf:li rdf:resource="http://identifiers.org/ecogene/EG14193"/>
            </rdf:Bag>
          </bqbiol:isEncodedBy>
        </rdf:Description>
      </rdf:RDF>
    </annotation>
  </fbc:geneProduct>
  <fbc:geneProduct metaid="fba__G_b2280" fbc:id="fba__b2280" fbc:name="nuoJ" fbc:label="b2280">
    <annotation>
      <rdf:RDF xmlns:rdf="http://www.w3.org/1999/02/22-rdf-syntax-ns#" xmlns:dcterms="http://purl.org/dc/terms/" xmlns:vCard="http://www.w3.org/2001/vcard-rdf/3.0#" xmlns:vCard4="http://www.w3.org/2006/vcard/ns#" xmlns:bqbiol="http://biomodels.net/biology-qualifiers/" xmlns:bqmodel="http://biomodels.net/model-qualifiers/">
        <rdf:Description rdf:about="#fba__G_b2280">
          <bqbiol:is>
            <rdf:Bag>
              <rdf:li rdf:resource="http://identifiers.org/uniprot/P0AFE0"/>
            </rdf:Bag>
          </bqbiol:is>
          <bqbiol:isEncodedBy>
            <rdf:Bag>
              <rdf:li rdf:resource="http://identifiers.org/ncbigi/GI:16130215"/>
              <rdf:li rdf:resource="http://identifiers.org/ncbigene/946756"/>
              <rdf:li rdf:resource="http://identifiers.org/asap/ABE-0007536"/>
              <rdf:li rdf:resource="http://identifiers.org/ecogene/EG12090"/>
            </rdf:Bag>
          </bqbiol:isEncodedBy>
        </rdf:Description>
      </rdf:RDF>
    </annotation>
  </fbc:geneProduct>
  <fbc:geneProduct metaid="fba__G_b2278" fbc:id="fba__b2278" fbc:name="nuoL" fbc:label="b2278">
    <annotation>
      <rdf:RDF xmlns:rdf="http://www.w3.org/1999/02/22-rdf-syntax-ns#" xmlns:dcterms="http://purl.org/dc/terms/" xmlns:vCard="http://www.w3.org/2001/vcard-rdf/3.0#" xmlns:vCard4="http://www.w3.org/2006/vcard/ns#" xmlns:bqbiol="http://biomodels.net/biology-qualifiers/" xmlns:bqmodel="http://biomodels.net/model-qualifiers/">
        <rdf:Description rdf:about="#fba__G_b2278">
          <bqbiol:is>
            <rdf:Bag>
              <rdf:li rdf:resource="http://identifiers.org/uniprot/P33607"/>
            </rdf:Bag>
          </bqbiol:is>
          <bqbiol:isEncodedBy>
            <rdf:Bag>
              <rdf:li rdf:resource="http://identifiers.org/ncbigi/GI:16130213"/>
              <rdf:li rdf:resource="http://identifiers.org/ncbigene/945540"/>
              <rdf:li rdf:resource="http://identifiers.org/asap/ABE-0007532"/>
              <rdf:li rdf:resource="http://identifiers.org/ecogene/EG12092"/>
            </rdf:Bag>
          </bqbiol:isEncodedBy>
        </rdf:Description>
      </rdf:RDF>
    </annotation>
  </fbc:geneProduct>
  <fbc:geneProduct metaid="fba__G_b2281" fbc:id="fba__b2281" fbc:name="nuoI" fbc:label="b2281">
    <annotation>
      <rdf:RDF xmlns:rdf="http://www.w3.org/1999/02/22-rdf-syntax-ns#" xmlns:dcterms="http://purl.org/dc/terms/" xmlns:vCard="http://www.w3.org/2001/vcard-rdf/3.0#" xmlns:vCard4="http://www.w3.org/2006/vcard/ns#" xmlns:bqbiol="http://biomodels.net/biology-qualifiers/" xmlns:bqmodel="http://biomodels.net/model-qualifiers/">
        <rdf:Description rdf:about="#fba__G_b2281">
          <bqbiol:is>
            <rdf:Bag>
              <rdf:li rdf:resource="http://identifiers.org/uniprot/P0AFD6"/>
            </rdf:Bag>
          </bqbiol:is>
          <bqbiol:isEncodedBy>
            <rdf:Bag>
              <rdf:li rdf:resource="http://identifiers.org/ncbigi/GI:16130216"/>
              <rdf:li rdf:resource="http://identifiers.org/ncbigene/946757"/>
              <rdf:li rdf:resource="http://identifiers.org/asap/ABE-0007539"/>
              <rdf:li rdf:resource="http://identifiers.org/ecogene/EG12089"/>
            </rdf:Bag>
          </bqbiol:isEncodedBy>
        </rdf:Description>
      </rdf:RDF>
    </annotation>
  </fbc:geneProduct>
  <fbc:geneProduct metaid="fba__G_b2288" fbc:id="fba__b2288" fbc:name="nuoA" fbc:label="b2288">
    <annotation>
      <rdf:RDF xmlns:rdf="http://www.w3.org/1999/02/22-rdf-syntax-ns#" xmlns:dcterms="http://purl.org/dc/terms/" xmlns:vCard="http://www.w3.org/2001/vcard-rdf/3.0#" xmlns:vCard4="http://www.w3.org/2006/vcard/ns#" xmlns:bqbiol="http://biomodels.net/biology-qualifiers/" xmlns:bqmodel="http://biomodels.net/model-qualifiers/">
        <rdf:Description rdf:about="#fba__G_b2288">
          <bqbiol:is>
            <rdf:Bag>
              <rdf:li rdf:resource="http://identifiers.org/uniprot/P0AFC3"/>
            </rdf:Bag>
          </bqbiol:is>
          <bqbiol:isEncodedBy>
            <rdf:Bag>
              <rdf:li rdf:resource="http://identifiers.org/ncbigi/GI:49176207"/>
              <rdf:li rdf:resource="http://identifiers.org/ncbigene/946764"/>
              <rdf:li rdf:resource="http://identifiers.org/asap/ABE-0007553"/>
              <rdf:li rdf:resource="http://identifiers.org/ecogene/EG12082"/>
            </rdf:Bag>
          </bqbiol:isEncodedBy>
        </rdf:Description>
      </rdf:RDF>
    </annotation>
  </fbc:geneProduct>
  <fbc:geneProduct metaid="fba__G_b2282" fbc:id="fba__b2282" fbc:name="nuoH" fbc:label="b2282">
    <annotation>
      <rdf:RDF xmlns:rdf="http://www.w3.org/1999/02/22-rdf-syntax-ns#" xmlns:dcterms="http://purl.org/dc/terms/" xmlns:vCard="http://www.w3.org/2001/vcard-rdf/3.0#" xmlns:vCard4="http://www.w3.org/2006/vcard/ns#" xmlns:bqbiol="http://biomodels.net/biology-qualifiers/" xmlns:bqmodel="http://biomodels.net/model-qualifiers/">
        <rdf:Description rdf:about="#fba__G_b2282">
          <bqbiol:is>
            <rdf:Bag>
              <rdf:li rdf:resource="http://identifiers.org/uniprot/P0AFD4"/>
            </rdf:Bag>
          </bqbiol:is>
          <bqbiol:isEncodedBy>
            <rdf:Bag>
              <rdf:li rdf:resource="http://identifiers.org/ncbigi/GI:16130217"/>
              <rdf:li rdf:resource="http://identifiers.org/ncbigene/946761"/>
              <rdf:li rdf:resource="http://identifiers.org/asap/ABE-0007541"/>
              <rdf:li rdf:resource="http://identifiers.org/ecogene/EG12088"/>
            </rdf:Bag>
          </bqbiol:isEncodedBy>
        </rdf:Description>
      </rdf:RDF>
    </annotation>
  </fbc:geneProduct>
  <fbc:geneProduct metaid="fba__G_b2286" fbc:id="fba__b2286" fbc:name="nuoC" fbc:label="b2286">
    <annotation>
      <rdf:RDF xmlns:rdf="http://www.w3.org/1999/02/22-rdf-syntax-ns#" xmlns:dcterms="http://purl.org/dc/terms/" xmlns:vCard="http://www.w3.org/2001/vcard-rdf/3.0#" xmlns:vCard4="http://www.w3.org/2006/vcard/ns#" xmlns:bqbiol="http://biomodels.net/biology-qualifiers/" xmlns:bqmodel="http://biomodels.net/model-qualifiers/">
        <rdf:Description rdf:about="#fba__G_b2286">
          <bqbiol:is>
            <rdf:Bag>
              <rdf:li rdf:resource="http://identifiers.org/uniprot/P33599"/>
            </rdf:Bag>
          </bqbiol:is>
          <bqbiol:isEncodedBy>
            <rdf:Bag>
              <rdf:li rdf:resource="http://identifiers.org/ncbigi/GI:145698291"/>
              <rdf:li rdf:resource="http://identifiers.org/ncbigene/946759"/>
              <rdf:li rdf:resource="http://identifiers.org/asap/ABE-0007549"/>
              <rdf:li rdf:resource="http://identifiers.org/ecogene/EG12084"/>
            </rdf:Bag>
          </bqbiol:isEncodedBy>
        </rdf:Description>
      </rdf:RDF>
    </annotation>
  </fbc:geneProduct>
  <fbc:geneProduct metaid="fba__G_b2283" fbc:id="fba__b2283" fbc:name="nuoG" fbc:label="b2283">
    <annotation>
      <rdf:RDF xmlns:rdf="http://www.w3.org/1999/02/22-rdf-syntax-ns#" xmlns:dcterms="http://purl.org/dc/terms/" xmlns:vCard="http://www.w3.org/2001/vcard-rdf/3.0#" xmlns:vCard4="http://www.w3.org/2006/vcard/ns#" xmlns:bqbiol="http://biomodels.net/biology-qualifiers/" xmlns:bqmodel="http://biomodels.net/model-qualifiers/">
        <rdf:Description rdf:about="#fba__G_b2283">
          <bqbiol:is>
            <rdf:Bag>
              <rdf:li rdf:resource="http://identifiers.org/uniprot/P33602"/>
            </rdf:Bag>
          </bqbiol:is>
          <bqbiol:isEncodedBy>
            <rdf:Bag>
              <rdf:li rdf:resource="http://identifiers.org/ncbigi/GI:145698290"/>
              <rdf:li rdf:resource="http://identifiers.org/ncbigene/946762"/>
              <rdf:li rdf:resource="http://identifiers.org/asap/ABE-0007543"/>
              <rdf:li rdf:resource="http://identifiers.org/ecogene/EG12087"/>
            </rdf:Bag>
          </bqbiol:isEncodedBy>
        </rdf:Description>
      </rdf:RDF>
    </annotation>
  </fbc:geneProduct>
  <fbc:geneProduct metaid="fba__G_b2277" fbc:id="fba__b2277" fbc:name="nuoM" fbc:label="b2277">
    <annotation>
      <rdf:RDF xmlns:rdf="http://www.w3.org/1999/02/22-rdf-syntax-ns#" xmlns:dcterms="http://purl.org/dc/terms/" xmlns:vCard="http://www.w3.org/2001/vcard-rdf/3.0#" xmlns:vCard4="http://www.w3.org/2006/vcard/ns#" xmlns:bqbiol="http://biomodels.net/biology-qualifiers/" xmlns:bqmodel="http://biomodels.net/model-qualifiers/">
        <rdf:Description rdf:about="#fba__G_b2277">
          <bqbiol:is>
            <rdf:Bag>
              <rdf:li rdf:resource="http://identifiers.org/uniprot/P0AFE8"/>
            </rdf:Bag>
          </bqbiol:is>
          <bqbiol:isEncodedBy>
            <rdf:Bag>
              <rdf:li rdf:resource="http://identifiers.org/ncbigi/GI:16130212"/>
              <rdf:li rdf:resource="http://identifiers.org/ncbigene/947731"/>
              <rdf:li rdf:resource="http://identifiers.org/asap/ABE-0007529"/>
              <rdf:li rdf:resource="http://identifiers.org/ecogene/EG11773"/>
            </rdf:Bag>
          </bqbiol:isEncodedBy>
        </rdf:Description>
      </rdf:RDF>
    </annotation>
  </fbc:geneProduct>
  <fbc:geneProduct metaid="fba__G_b2287" fbc:id="fba__b2287" fbc:name="nuoB" fbc:label="b2287">
    <annotation>
      <rdf:RDF xmlns:rdf="http://www.w3.org/1999/02/22-rdf-syntax-ns#" xmlns:dcterms="http://purl.org/dc/terms/" xmlns:vCard="http://www.w3.org/2001/vcard-rdf/3.0#" xmlns:vCard4="http://www.w3.org/2006/vcard/ns#" xmlns:bqbiol="http://biomodels.net/biology-qualifiers/" xmlns:bqmodel="http://biomodels.net/model-qualifiers/">
        <rdf:Description rdf:about="#fba__G_b2287">
          <bqbiol:is>
            <rdf:Bag>
              <rdf:li rdf:resource="http://identifiers.org/uniprot/P0AFC7"/>
            </rdf:Bag>
          </bqbiol:is>
          <bqbiol:isEncodedBy>
            <rdf:Bag>
              <rdf:li rdf:resource="http://identifiers.org/ncbigi/GI:16130222"/>
              <rdf:li rdf:resource="http://identifiers.org/ncbigene/946738"/>
              <rdf:li rdf:resource="http://identifiers.org/asap/ABE-0007551"/>
              <rdf:li rdf:resource="http://identifiers.org/ecogene/EG12083"/>
            </rdf:Bag>
          </bqbiol:isEncodedBy>
        </rdf:Description>
      </rdf:RDF>
    </annotation>
  </fbc:geneProduct>
  <fbc:geneProduct metaid="fba__G_b2284" fbc:id="fba__b2284" fbc:name="nuoF" fbc:label="b2284">
    <annotation>
      <rdf:RDF xmlns:rdf="http://www.w3.org/1999/02/22-rdf-syntax-ns#" xmlns:dcterms="http://purl.org/dc/terms/" xmlns:vCard="http://www.w3.org/2001/vcard-rdf/3.0#" xmlns:vCard4="http://www.w3.org/2006/vcard/ns#" xmlns:bqbiol="http://biomodels.net/biology-qualifiers/" xmlns:bqmodel="http://biomodels.net/model-qualifiers/">
        <rdf:Description rdf:about="#fba__G_b2284">
          <bqbiol:is>
            <rdf:Bag>
              <rdf:li rdf:resource="http://identifiers.org/uniprot/P31979"/>
            </rdf:Bag>
          </bqbiol:is>
          <bqbiol:isEncodedBy>
            <rdf:Bag>
              <rdf:li rdf:resource="http://identifiers.org/ncbigi/GI:16130219"/>
              <rdf:li rdf:resource="http://identifiers.org/ncbigene/946753"/>
              <rdf:li rdf:resource="http://identifiers.org/asap/ABE-0007545"/>
              <rdf:li rdf:resource="http://identifiers.org/ecogene/EG11774"/>
            </rdf:Bag>
          </bqbiol:isEncodedBy>
        </rdf:Description>
      </rdf:RDF>
    </annotation>
  </fbc:geneProduct>
  <fbc:geneProduct metaid="fba__G_b2279" fbc:id="fba__b2279" fbc:name="nuoK" fbc:label="b2279">
    <annotation>
      <rdf:RDF xmlns:rdf="http://www.w3.org/1999/02/22-rdf-syntax-ns#" xmlns:dcterms="http://purl.org/dc/terms/" xmlns:vCard="http://www.w3.org/2001/vcard-rdf/3.0#" xmlns:vCard4="http://www.w3.org/2006/vcard/ns#" xmlns:bqbiol="http://biomodels.net/biology-qualifiers/" xmlns:bqmodel="http://biomodels.net/model-qualifiers/">
        <rdf:Description rdf:about="#fba__G_b2279">
          <bqbiol:is>
            <rdf:Bag>
              <rdf:li rdf:resource="http://identifiers.org/uniprot/P0AFE4"/>
            </rdf:Bag>
          </bqbiol:is>
          <bqbiol:isEncodedBy>
            <rdf:Bag>
              <rdf:li rdf:resource="http://identifiers.org/ncbigi/GI:16130214"/>
              <rdf:li rdf:resource="http://identifiers.org/ncbigene/947580"/>
              <rdf:li rdf:resource="http://identifiers.org/asap/ABE-0007534"/>
              <rdf:li rdf:resource="http://identifiers.org/ecogene/EG12091"/>
            </rdf:Bag>
          </bqbiol:isEncodedBy>
        </rdf:Description>
      </rdf:RDF>
    </annotation>
  </fbc:geneProduct>
  <fbc:geneProduct metaid="fba__G_b2276" fbc:id="fba__b2276" fbc:name="nuoN" fbc:label="b2276">
    <annotation>
      <rdf:RDF xmlns:rdf="http://www.w3.org/1999/02/22-rdf-syntax-ns#" xmlns:dcterms="http://purl.org/dc/terms/" xmlns:vCard="http://www.w3.org/2001/vcard-rdf/3.0#" xmlns:vCard4="http://www.w3.org/2006/vcard/ns#" xmlns:bqbiol="http://biomodels.net/biology-qualifiers/" xmlns:bqmodel="http://biomodels.net/model-qualifiers/">
        <rdf:Description rdf:about="#fba__G_b2276">
          <bqbiol:is>
            <rdf:Bag>
              <rdf:li rdf:resource="http://identifiers.org/uniprot/P0AFF0"/>
            </rdf:Bag>
          </bqbiol:is>
          <bqbiol:isEncodedBy>
            <rdf:Bag>
              <rdf:li rdf:resource="http://identifiers.org/ncbigi/GI:145698289"/>
              <rdf:li rdf:resource="http://identifiers.org/ncbigene/945136"/>
              <rdf:li rdf:resource="http://identifiers.org/asap/ABE-0007526"/>
              <rdf:li rdf:resource="http://identifiers.org/ecogene/EG12093"/>
            </rdf:Bag>
          </bqbiol:isEncodedBy>
        </rdf:Description>
      </rdf:RDF>
    </annotation>
  </fbc:geneProduct>
  <fbc:geneProduct metaid="fba__G_b2285" fbc:id="fba__b2285" fbc:name="nuoE" fbc:label="b2285">
    <annotation>
      <rdf:RDF xmlns:rdf="http://www.w3.org/1999/02/22-rdf-syntax-ns#" xmlns:dcterms="http://purl.org/dc/terms/" xmlns:vCard="http://www.w3.org/2001/vcard-rdf/3.0#" xmlns:vCard4="http://www.w3.org/2006/vcard/ns#" xmlns:bqbiol="http://biomodels.net/biology-qualifiers/" xmlns:bqmodel="http://biomodels.net/model-qualifiers/">
        <rdf:Description rdf:about="#fba__G_b2285">
          <bqbiol:is>
            <rdf:Bag>
              <rdf:li rdf:resource="http://identifiers.org/uniprot/P0AFD1"/>
            </rdf:Bag>
          </bqbiol:is>
          <bqbiol:isEncodedBy>
            <rdf:Bag>
              <rdf:li rdf:resource="http://identifiers.org/ncbigi/GI:16130220"/>
              <rdf:li rdf:resource="http://identifiers.org/ncbigene/946746"/>
              <rdf:li rdf:resource="http://identifiers.org/asap/ABE-0007547"/>
              <rdf:li rdf:resource="http://identifiers.org/ecogene/EG12086"/>
            </rdf:Bag>
          </bqbiol:isEncodedBy>
        </rdf:Description>
      </rdf:RDF>
    </annotation>
  </fbc:geneProduct>
  <fbc:geneProduct metaid="fba__G_b3962" fbc:id="fba__b3962" fbc:name="sthA" fbc:label="b3962">
    <annotation>
      <rdf:RDF xmlns:rdf="http://www.w3.org/1999/02/22-rdf-syntax-ns#" xmlns:dcterms="http://purl.org/dc/terms/" xmlns:vCard="http://www.w3.org/2001/vcard-rdf/3.0#" xmlns:vCard4="http://www.w3.org/2006/vcard/ns#" xmlns:bqbiol="http://biomodels.net/biology-qualifiers/" xmlns:bqmodel="http://biomodels.net/model-qualifiers/">
        <rdf:Description rdf:about="#fba__G_b3962">
          <bqbiol:is>
            <rdf:Bag>
              <rdf:li rdf:resource="http://identifiers.org/uniprot/P27306"/>
            </rdf:Bag>
          </bqbiol:is>
          <bqbiol:isEncodedBy>
            <rdf:Bag>
              <rdf:li rdf:resource="http://identifiers.org/ncbigi/GI:90111670"/>
              <rdf:li rdf:resource="http://identifiers.org/ncbigene/948461"/>
              <rdf:li rdf:resource="http://identifiers.org/asap/ABE-0012975"/>
              <rdf:li rdf:resource="http://identifiers.org/ecogene/EG11428"/>
            </rdf:Bag>
          </bqbiol:isEncodedBy>
        </rdf:Description>
      </rdf:RDF>
    </annotation>
  </fbc:geneProduct>
  <fbc:geneProduct metaid="fba__G_b1602" fbc:id="fba__b1602" fbc:name="pntB" fbc:label="b1602">
    <annotation>
      <rdf:RDF xmlns:rdf="http://www.w3.org/1999/02/22-rdf-syntax-ns#" xmlns:dcterms="http://purl.org/dc/terms/" xmlns:vCard="http://www.w3.org/2001/vcard-rdf/3.0#" xmlns:vCard4="http://www.w3.org/2006/vcard/ns#" xmlns:bqbiol="http://biomodels.net/biology-qualifiers/" xmlns:bqmodel="http://biomodels.net/model-qualifiers/">
        <rdf:Description rdf:about="#fba__G_b1602">
          <bqbiol:is>
            <rdf:Bag>
              <rdf:li rdf:resource="http://identifiers.org/uniprot/P0AB67"/>
            </rdf:Bag>
          </bqbiol:is>
          <bqbiol:isEncodedBy>
            <rdf:Bag>
              <rdf:li rdf:resource="http://identifiers.org/ncbigi/GI:16129560"/>
              <rdf:li rdf:resource="http://identifiers.org/ncbigene/946144"/>
              <rdf:li rdf:resource="http://identifiers.org/asap/ABE-0005352"/>
              <rdf:li rdf:resource="http://identifiers.org/ecogene/EG10745"/>
            </rdf:Bag>
          </bqbiol:isEncodedBy>
        </rdf:Description>
      </rdf:RDF>
    </annotation>
  </fbc:geneProduct>
  <fbc:geneProduct metaid="fba__G_b1603" fbc:id="fba__b1603" fbc:name="pntA" fbc:label="b1603">
    <annotation>
      <rdf:RDF xmlns:rdf="http://www.w3.org/1999/02/22-rdf-syntax-ns#" xmlns:dcterms="http://purl.org/dc/terms/" xmlns:vCard="http://www.w3.org/2001/vcard-rdf/3.0#" xmlns:vCard4="http://www.w3.org/2006/vcard/ns#" xmlns:bqbiol="http://biomodels.net/biology-qualifiers/" xmlns:bqmodel="http://biomodels.net/model-qualifiers/">
        <rdf:Description rdf:about="#fba__G_b1603">
          <bqbiol:is>
            <rdf:Bag>
              <rdf:li rdf:resource="http://identifiers.org/uniprot/P07001"/>
            </rdf:Bag>
          </bqbiol:is>
          <bqbiol:isEncodedBy>
            <rdf:Bag>
              <rdf:li rdf:resource="http://identifiers.org/ncbigi/GI:16129561"/>
              <rdf:li rdf:resource="http://identifiers.org/ncbigene/946628"/>
              <rdf:li rdf:resource="http://identifiers.org/asap/ABE-0005354"/>
              <rdf:li rdf:resource="http://identifiers.org/ecogene/EG10744"/>
            </rdf:Bag>
          </bqbiol:isEncodedBy>
        </rdf:Description>
      </rdf:RDF>
    </annotation>
  </fbc:geneProduct>
  <fbc:geneProduct metaid="fba__G_b0451" fbc:id="fba__b0451" fbc:name="amtB" fbc:label="b0451">
    <annotation>
      <rdf:RDF xmlns:rdf="http://www.w3.org/1999/02/22-rdf-syntax-ns#" xmlns:dcterms="http://purl.org/dc/terms/" xmlns:vCard="http://www.w3.org/2001/vcard-rdf/3.0#" xmlns:vCard4="http://www.w3.org/2006/vcard/ns#" xmlns:bqbiol="http://biomodels.net/biology-qualifiers/" xmlns:bqmodel="http://biomodels.net/model-qualifiers/">
        <rdf:Description rdf:about="#fba__G_b0451">
          <bqbiol:is>
            <rdf:Bag>
              <rdf:li rdf:resource="http://identifiers.org/uniprot/P69681"/>
            </rdf:Bag>
          </bqbiol:is>
          <bqbiol:isEncodedBy>
            <rdf:Bag>
              <rdf:li rdf:resource="http://identifiers.org/ncbigi/GI:16128436"/>
              <rdf:li rdf:resource="http://identifiers.org/ncbigene/945084"/>
              <rdf:li rdf:resource="http://identifiers.org/asap/ABE-0001564"/>
              <rdf:li rdf:resource="http://identifiers.org/ecogene/EG11821"/>
            </rdf:Bag>
          </bqbiol:isEncodedBy>
        </rdf:Description>
      </rdf:RDF>
    </annotation>
  </fbc:geneProduct>
  <fbc:geneProduct metaid="fba__G_b0115" fbc:id="fba__b0115" fbc:name="aceF" fbc:label="b0115">
    <annotation>
      <rdf:RDF xmlns:rdf="http://www.w3.org/1999/02/22-rdf-syntax-ns#" xmlns:dcterms="http://purl.org/dc/terms/" xmlns:vCard="http://www.w3.org/2001/vcard-rdf/3.0#" xmlns:vCard4="http://www.w3.org/2006/vcard/ns#" xmlns:bqbiol="http://biomodels.net/biology-qualifiers/" xmlns:bqmodel="http://biomodels.net/model-qualifiers/">
        <rdf:Description rdf:about="#fba__G_b0115">
          <bqbiol:is>
            <rdf:Bag>
              <rdf:li rdf:resource="http://identifiers.org/uniprot/P06959"/>
            </rdf:Bag>
          </bqbiol:is>
          <bqbiol:isEncodedBy>
            <rdf:Bag>
              <rdf:li rdf:resource="http://identifiers.org/ncbigi/GI:16128108"/>
              <rdf:li rdf:resource="http://identifiers.org/ncbigene/944794"/>
              <rdf:li rdf:resource="http://identifiers.org/asap/ABE-0000400"/>
              <rdf:li rdf:resource="http://identifiers.org/ecogene/EG10025"/>
            </rdf:Bag>
          </bqbiol:isEncodedBy>
        </rdf:Description>
      </rdf:RDF>
    </annotation>
  </fbc:geneProduct>
  <fbc:geneProduct metaid="fba__G_b0114" fbc:id="fba__b0114" fbc:name="aceE" fbc:label="b0114">
    <annotation>
      <rdf:RDF xmlns:rdf="http://www.w3.org/1999/02/22-rdf-syntax-ns#" xmlns:dcterms="http://purl.org/dc/terms/" xmlns:vCard="http://www.w3.org/2001/vcard-rdf/3.0#" xmlns:vCard4="http://www.w3.org/2006/vcard/ns#" xmlns:bqbiol="http://biomodels.net/biology-qualifiers/" xmlns:bqmodel="http://biomodels.net/model-qualifiers/">
        <rdf:Description rdf:about="#fba__G_b0114">
          <bqbiol:is>
            <rdf:Bag>
              <rdf:li rdf:resource="http://identifiers.org/uniprot/P0AFG8"/>
            </rdf:Bag>
          </bqbiol:is>
          <bqbiol:isEncodedBy>
            <rdf:Bag>
              <rdf:li rdf:resource="http://identifiers.org/ncbigi/GI:16128107"/>
              <rdf:li rdf:resource="http://identifiers.org/ncbigene/944834"/>
              <rdf:li rdf:resource="http://identifiers.org/asap/ABE-0000397"/>
              <rdf:li rdf:resource="http://identifiers.org/ecogene/EG10024"/>
            </rdf:Bag>
          </bqbiol:isEncodedBy>
        </rdf:Description>
      </rdf:RDF>
    </annotation>
  </fbc:geneProduct>
  <fbc:geneProduct metaid="fba__G_b3916" fbc:id="fba__b3916" fbc:name="pfkA" fbc:label="b3916">
    <annotation>
      <rdf:RDF xmlns:rdf="http://www.w3.org/1999/02/22-rdf-syntax-ns#" xmlns:dcterms="http://purl.org/dc/terms/" xmlns:vCard="http://www.w3.org/2001/vcard-rdf/3.0#" xmlns:vCard4="http://www.w3.org/2006/vcard/ns#" xmlns:bqbiol="http://biomodels.net/biology-qualifiers/" xmlns:bqmodel="http://biomodels.net/model-qualifiers/">
        <rdf:Description rdf:about="#fba__G_b3916">
          <bqbiol:is>
            <rdf:Bag>
              <rdf:li rdf:resource="http://identifiers.org/uniprot/P0A796"/>
            </rdf:Bag>
          </bqbiol:is>
          <bqbiol:isEncodedBy>
            <rdf:Bag>
              <rdf:li rdf:resource="http://identifiers.org/ncbigi/GI:16131754"/>
              <rdf:li rdf:resource="http://identifiers.org/ncbigene/948412"/>
              <rdf:li rdf:resource="http://identifiers.org/asap/ABE-0012789"/>
              <rdf:li rdf:resource="http://identifiers.org/ecogene/EG10699"/>
            </rdf:Bag>
          </bqbiol:isEncodedBy>
        </rdf:Description>
      </rdf:RDF>
    </annotation>
  </fbc:geneProduct>
  <fbc:geneProduct metaid="fba__G_b1723" fbc:id="fba__b1723" fbc:name="pfkB" fbc:label="b1723">
    <annotation>
      <rdf:RDF xmlns:rdf="http://www.w3.org/1999/02/22-rdf-syntax-ns#" xmlns:dcterms="http://purl.org/dc/terms/" xmlns:vCard="http://www.w3.org/2001/vcard-rdf/3.0#" xmlns:vCard4="http://www.w3.org/2006/vcard/ns#" xmlns:bqbiol="http://biomodels.net/biology-qualifiers/" xmlns:bqmodel="http://biomodels.net/model-qualifiers/">
        <rdf:Description rdf:about="#fba__G_b1723">
          <bqbiol:is>
            <rdf:Bag>
              <rdf:li rdf:resource="http://identifiers.org/uniprot/P06999"/>
            </rdf:Bag>
          </bqbiol:is>
          <bqbiol:isEncodedBy>
            <rdf:Bag>
              <rdf:li rdf:resource="http://identifiers.org/ncbigi/GI:49176138"/>
              <rdf:li rdf:resource="http://identifiers.org/ncbigene/946230"/>
              <rdf:li rdf:resource="http://identifiers.org/asap/ABE-0005748"/>
              <rdf:li rdf:resource="http://identifiers.org/ecogene/EG10700"/>
            </rdf:Bag>
          </bqbiol:isEncodedBy>
        </rdf:Description>
      </rdf:RDF>
    </annotation>
  </fbc:geneProduct>
  <fbc:geneProduct metaid="fba__G_b0903" fbc:id="fba__b0903" fbc:name="pflB" fbc:label="b0903">
    <annotation>
      <rdf:RDF xmlns:rdf="http://www.w3.org/1999/02/22-rdf-syntax-ns#" xmlns:dcterms="http://purl.org/dc/terms/" xmlns:vCard="http://www.w3.org/2001/vcard-rdf/3.0#" xmlns:vCard4="http://www.w3.org/2006/vcard/ns#" xmlns:bqbiol="http://biomodels.net/biology-qualifiers/" xmlns:bqmodel="http://biomodels.net/model-qualifiers/">
        <rdf:Description rdf:about="#fba__G_b0903">
          <bqbiol:is>
            <rdf:Bag>
              <rdf:li rdf:resource="http://identifiers.org/uniprot/P09373"/>
            </rdf:Bag>
          </bqbiol:is>
          <bqbiol:isEncodedBy>
            <rdf:Bag>
              <rdf:li rdf:resource="http://identifiers.org/ncbigi/GI:16128870"/>
              <rdf:li rdf:resource="http://identifiers.org/ncbigene/945514"/>
              <rdf:li rdf:resource="http://identifiers.org/asap/ABE-0003071"/>
              <rdf:li rdf:resource="http://identifiers.org/ecogene/EG10701"/>
            </rdf:Bag>
          </bqbiol:isEncodedBy>
        </rdf:Description>
      </rdf:RDF>
    </annotation>
  </fbc:geneProduct>
  <fbc:geneProduct metaid="fba__G_b3952" fbc:id="fba__b3952" fbc:name="pflC" fbc:label="b3952">
    <annotation>
      <rdf:RDF xmlns:rdf="http://www.w3.org/1999/02/22-rdf-syntax-ns#" xmlns:dcterms="http://purl.org/dc/terms/" xmlns:vCard="http://www.w3.org/2001/vcard-rdf/3.0#" xmlns:vCard4="http://www.w3.org/2006/vcard/ns#" xmlns:bqbiol="http://biomodels.net/biology-qualifiers/" xmlns:bqmodel="http://biomodels.net/model-qualifiers/">
        <rdf:Description rdf:about="#fba__G_b3952">
          <bqbiol:is>
            <rdf:Bag>
              <rdf:li rdf:resource="http://identifiers.org/uniprot/P32675"/>
            </rdf:Bag>
          </bqbiol:is>
          <bqbiol:isEncodedBy>
            <rdf:Bag>
              <rdf:li rdf:resource="http://identifiers.org/ncbigi/GI:49176447"/>
              <rdf:li rdf:resource="http://identifiers.org/ncbigene/948453"/>
              <rdf:li rdf:resource="http://identifiers.org/asap/ABE-0012937"/>
              <rdf:li rdf:resource="http://identifiers.org/ecogene/EG11911"/>
            </rdf:Bag>
          </bqbiol:isEncodedBy>
        </rdf:Description>
      </rdf:RDF>
    </annotation>
  </fbc:geneProduct>
  <fbc:geneProduct metaid="fba__G_b3114" fbc:id="fba__b3114" fbc:name="tdcE" fbc:label="b3114">
    <annotation>
      <rdf:RDF xmlns:rdf="http://www.w3.org/1999/02/22-rdf-syntax-ns#" xmlns:dcterms="http://purl.org/dc/terms/" xmlns:vCard="http://www.w3.org/2001/vcard-rdf/3.0#" xmlns:vCard4="http://www.w3.org/2006/vcard/ns#" xmlns:bqbiol="http://biomodels.net/biology-qualifiers/" xmlns:bqmodel="http://biomodels.net/model-qualifiers/">
        <rdf:Description rdf:about="#fba__G_b3114">
          <bqbiol:is>
            <rdf:Bag>
              <rdf:li rdf:resource="http://identifiers.org/uniprot/P42632"/>
            </rdf:Bag>
          </bqbiol:is>
          <bqbiol:isEncodedBy>
            <rdf:Bag>
              <rdf:li rdf:resource="http://identifiers.org/ncbigi/GI:49176316"/>
              <rdf:li rdf:resource="http://identifiers.org/ncbigene/947623"/>
              <rdf:li rdf:resource="http://identifiers.org/asap/ABE-0010242"/>
              <rdf:li rdf:resource="http://identifiers.org/ecogene/EG12758"/>
            </rdf:Bag>
          </bqbiol:isEncodedBy>
        </rdf:Description>
      </rdf:RDF>
    </annotation>
  </fbc:geneProduct>
  <fbc:geneProduct metaid="fba__G_b0902" fbc:id="fba__b0902" fbc:name="pflA" fbc:label="b0902">
    <annotation>
      <rdf:RDF xmlns:rdf="http://www.w3.org/1999/02/22-rdf-syntax-ns#" xmlns:dcterms="http://purl.org/dc/terms/" xmlns:vCard="http://www.w3.org/2001/vcard-rdf/3.0#" xmlns:vCard4="http://www.w3.org/2006/vcard/ns#" xmlns:bqbiol="http://biomodels.net/biology-qualifiers/" xmlns:bqmodel="http://biomodels.net/model-qualifiers/">
        <rdf:Description rdf:about="#fba__G_b0902">
          <bqbiol:is>
            <rdf:Bag>
              <rdf:li rdf:resource="http://identifiers.org/uniprot/P0A9N4"/>
            </rdf:Bag>
          </bqbiol:is>
          <bqbiol:isEncodedBy>
            <rdf:Bag>
              <rdf:li rdf:resource="http://identifiers.org/ncbigi/GI:16128869"/>
              <rdf:li rdf:resource="http://identifiers.org/ncbigene/945517"/>
              <rdf:li rdf:resource="http://identifiers.org/asap/ABE-0003068"/>
              <rdf:li rdf:resource="http://identifiers.org/ecogene/EG10028"/>
            </rdf:Bag>
          </bqbiol:isEncodedBy>
        </rdf:Description>
      </rdf:RDF>
    </annotation>
  </fbc:geneProduct>
  <fbc:geneProduct metaid="fba__G_b2579" fbc:id="fba__b2579" fbc:name="grcA" fbc:label="b2579">
    <annotation>
      <rdf:RDF xmlns:rdf="http://www.w3.org/1999/02/22-rdf-syntax-ns#" xmlns:dcterms="http://purl.org/dc/terms/" xmlns:vCard="http://www.w3.org/2001/vcard-rdf/3.0#" xmlns:vCard4="http://www.w3.org/2006/vcard/ns#" xmlns:bqbiol="http://biomodels.net/biology-qualifiers/" xmlns:bqmodel="http://biomodels.net/model-qualifiers/">
        <rdf:Description rdf:about="#fba__G_b2579">
          <bqbiol:is>
            <rdf:Bag>
              <rdf:li rdf:resource="http://identifiers.org/uniprot/P68066"/>
            </rdf:Bag>
          </bqbiol:is>
          <bqbiol:isEncodedBy>
            <rdf:Bag>
              <rdf:li rdf:resource="http://identifiers.org/ncbigi/GI:16130504"/>
              <rdf:li rdf:resource="http://identifiers.org/ncbigene/947068"/>
              <rdf:li rdf:resource="http://identifiers.org/asap/ABE-0008489"/>
              <rdf:li rdf:resource="http://identifiers.org/ecogene/EG11784"/>
            </rdf:Bag>
          </bqbiol:isEncodedBy>
        </rdf:Description>
      </rdf:RDF>
    </annotation>
  </fbc:geneProduct>
  <fbc:geneProduct metaid="fba__G_b3951" fbc:id="fba__b3951" fbc:name="pflD" fbc:label="b3951">
    <annotation>
      <rdf:RDF xmlns:rdf="http://www.w3.org/1999/02/22-rdf-syntax-ns#" xmlns:dcterms="http://purl.org/dc/terms/" xmlns:vCard="http://www.w3.org/2001/vcard-rdf/3.0#" xmlns:vCard4="http://www.w3.org/2006/vcard/ns#" xmlns:bqbiol="http://biomodels.net/biology-qualifiers/" xmlns:bqmodel="http://biomodels.net/model-qualifiers/">
        <rdf:Description rdf:about="#fba__G_b3951">
          <bqbiol:is>
            <rdf:Bag>
              <rdf:li rdf:resource="http://identifiers.org/uniprot/P32674"/>
            </rdf:Bag>
          </bqbiol:is>
          <bqbiol:isEncodedBy>
            <rdf:Bag>
              <rdf:li rdf:resource="http://identifiers.org/ncbigi/GI:16131789"/>
              <rdf:li rdf:resource="http://identifiers.org/ncbigene/948454"/>
              <rdf:li rdf:resource="http://identifiers.org/asap/ABE-0012934"/>
              <rdf:li rdf:resource="http://identifiers.org/ecogene/EG11910"/>
            </rdf:Bag>
          </bqbiol:isEncodedBy>
        </rdf:Description>
      </rdf:RDF>
    </annotation>
  </fbc:geneProduct>
  <fbc:geneProduct metaid="fba__G_b4025" fbc:id="fba__b4025" fbc:name="pgi" fbc:label="b4025">
    <annotation>
      <rdf:RDF xmlns:rdf="http://www.w3.org/1999/02/22-rdf-syntax-ns#" xmlns:dcterms="http://purl.org/dc/terms/" xmlns:vCard="http://www.w3.org/2001/vcard-rdf/3.0#" xmlns:vCard4="http://www.w3.org/2006/vcard/ns#" xmlns:bqbiol="http://biomodels.net/biology-qualifiers/" xmlns:bqmodel="http://biomodels.net/model-qualifiers/">
        <rdf:Description rdf:about="#fba__G_b4025">
          <bqbiol:is>
            <rdf:Bag>
              <rdf:li rdf:resource="http://identifiers.org/uniprot/P0A6T1"/>
            </rdf:Bag>
          </bqbiol:is>
          <bqbiol:isEncodedBy>
            <rdf:Bag>
              <rdf:li rdf:resource="http://identifiers.org/ncbigi/GI:16131851"/>
              <rdf:li rdf:resource="http://identifiers.org/ncbigene/948535"/>
              <rdf:li rdf:resource="http://identifiers.org/asap/ABE-0013163"/>
              <rdf:li rdf:resource="http://identifiers.org/ecogene/EG10702"/>
            </rdf:Bag>
          </bqbiol:isEncodedBy>
        </rdf:Description>
      </rdf:RDF>
    </annotation>
  </fbc:geneProduct>
  <fbc:geneProduct metaid="fba__G_b2926" fbc:id="fba__b2926" fbc:name="pgk" fbc:label="b2926">
    <annotation>
      <rdf:RDF xmlns:rdf="http://www.w3.org/1999/02/22-rdf-syntax-ns#" xmlns:dcterms="http://purl.org/dc/terms/" xmlns:vCard="http://www.w3.org/2001/vcard-rdf/3.0#" xmlns:vCard4="http://www.w3.org/2006/vcard/ns#" xmlns:bqbiol="http://biomodels.net/biology-qualifiers/" xmlns:bqmodel="http://biomodels.net/model-qualifiers/">
        <rdf:Description rdf:about="#fba__G_b2926">
          <bqbiol:is>
            <rdf:Bag>
              <rdf:li rdf:resource="http://identifiers.org/uniprot/P0A799"/>
            </rdf:Bag>
          </bqbiol:is>
          <bqbiol:isEncodedBy>
            <rdf:Bag>
              <rdf:li rdf:resource="http://identifiers.org/ncbigi/GI:16130827"/>
              <rdf:li rdf:resource="http://identifiers.org/ncbigene/947414"/>
              <rdf:li rdf:resource="http://identifiers.org/asap/ABE-0009605"/>
              <rdf:li rdf:resource="http://identifiers.org/ecogene/EG10703"/>
            </rdf:Bag>
          </bqbiol:isEncodedBy>
        </rdf:Description>
      </rdf:RDF>
    </annotation>
  </fbc:geneProduct>
  <fbc:geneProduct metaid="fba__G_b0767" fbc:id="fba__b0767" fbc:name="pgl" fbc:label="b0767">
    <annotation>
      <rdf:RDF xmlns:rdf="http://www.w3.org/1999/02/22-rdf-syntax-ns#" xmlns:dcterms="http://purl.org/dc/terms/" xmlns:vCard="http://www.w3.org/2001/vcard-rdf/3.0#" xmlns:vCard4="http://www.w3.org/2006/vcard/ns#" xmlns:bqbiol="http://biomodels.net/biology-qualifiers/" xmlns:bqmodel="http://biomodels.net/model-qualifiers/">
        <rdf:Description rdf:about="#fba__G_b0767">
          <bqbiol:is>
            <rdf:Bag>
              <rdf:li rdf:resource="http://identifiers.org/uniprot/P52697"/>
            </rdf:Bag>
          </bqbiol:is>
          <bqbiol:isEncodedBy>
            <rdf:Bag>
              <rdf:li rdf:resource="http://identifiers.org/ncbigi/GI:16128735"/>
              <rdf:li rdf:resource="http://identifiers.org/ncbigene/946398"/>
              <rdf:li rdf:resource="http://identifiers.org/asap/ABE-0002611"/>
              <rdf:li rdf:resource="http://identifiers.org/ecogene/EG13231"/>
            </rdf:Bag>
          </bqbiol:isEncodedBy>
        </rdf:Description>
      </rdf:RDF>
    </annotation>
  </fbc:geneProduct>
  <fbc:geneProduct metaid="fba__G_b0755" fbc:id="fba__b0755" fbc:name="gpmA" fbc:label="b0755">
    <annotation>
      <rdf:RDF xmlns:rdf="http://www.w3.org/1999/02/22-rdf-syntax-ns#" xmlns:dcterms="http://purl.org/dc/terms/" xmlns:vCard="http://www.w3.org/2001/vcard-rdf/3.0#" xmlns:vCard4="http://www.w3.org/2006/vcard/ns#" xmlns:bqbiol="http://biomodels.net/biology-qualifiers/" xmlns:bqmodel="http://biomodels.net/model-qualifiers/">
        <rdf:Description rdf:about="#fba__G_b0755">
          <bqbiol:is>
            <rdf:Bag>
              <rdf:li rdf:resource="http://identifiers.org/uniprot/P62707"/>
            </rdf:Bag>
          </bqbiol:is>
          <bqbiol:isEncodedBy>
            <rdf:Bag>
              <rdf:li rdf:resource="http://identifiers.org/ncbigi/GI:16128723"/>
              <rdf:li rdf:resource="http://identifiers.org/ncbigene/945068"/>
              <rdf:li rdf:resource="http://identifiers.org/asap/ABE-0002563"/>
              <rdf:li rdf:resource="http://identifiers.org/ecogene/EG11699"/>
            </rdf:Bag>
          </bqbiol:isEncodedBy>
        </rdf:Description>
      </rdf:RDF>
    </annotation>
  </fbc:geneProduct>
  <fbc:geneProduct metaid="fba__G_b3612" fbc:id="fba__b3612" fbc:name="gpmM" fbc:label="b3612">
    <annotation>
      <rdf:RDF xmlns:rdf="http://www.w3.org/1999/02/22-rdf-syntax-ns#" xmlns:dcterms="http://purl.org/dc/terms/" xmlns:vCard="http://www.w3.org/2001/vcard-rdf/3.0#" xmlns:vCard4="http://www.w3.org/2006/vcard/ns#" xmlns:bqbiol="http://biomodels.net/biology-qualifiers/" xmlns:bqmodel="http://biomodels.net/model-qualifiers/">
        <rdf:Description rdf:about="#fba__G_b3612">
          <bqbiol:is>
            <rdf:Bag>
              <rdf:li rdf:resource="http://identifiers.org/uniprot/P37689"/>
            </rdf:Bag>
          </bqbiol:is>
          <bqbiol:isEncodedBy>
            <rdf:Bag>
              <rdf:li rdf:resource="http://identifiers.org/ncbigi/GI:16131483"/>
              <rdf:li rdf:resource="http://identifiers.org/ncbigene/948130"/>
              <rdf:li rdf:resource="http://identifiers.org/asap/ABE-0011818"/>
              <rdf:li rdf:resource="http://identifiers.org/ecogene/EG12296"/>
            </rdf:Bag>
          </bqbiol:isEncodedBy>
        </rdf:Description>
      </rdf:RDF>
    </annotation>
  </fbc:geneProduct>
  <fbc:geneProduct metaid="fba__G_b4395" fbc:id="fba__b4395" fbc:name="ytjC" fbc:label="b4395">
    <annotation>
      <rdf:RDF xmlns:rdf="http://www.w3.org/1999/02/22-rdf-syntax-ns#" xmlns:dcterms="http://purl.org/dc/terms/" xmlns:vCard="http://www.w3.org/2001/vcard-rdf/3.0#" xmlns:vCard4="http://www.w3.org/2006/vcard/ns#" xmlns:bqbiol="http://biomodels.net/biology-qualifiers/" xmlns:bqmodel="http://biomodels.net/model-qualifiers/">
        <rdf:Description rdf:about="#fba__G_b4395">
          <bqbiol:is>
            <rdf:Bag>
              <rdf:li rdf:resource="http://identifiers.org/uniprot/P0A7A2"/>
            </rdf:Bag>
          </bqbiol:is>
          <bqbiol:isEncodedBy>
            <rdf:Bag>
              <rdf:li rdf:resource="http://identifiers.org/ncbigi/GI:16132212"/>
              <rdf:li rdf:resource="http://identifiers.org/ncbigene/948918"/>
              <rdf:li rdf:resource="http://identifiers.org/asap/ABE-0014416"/>
              <rdf:li rdf:resource="http://identifiers.org/ecogene/EG12164"/>
            </rdf:Bag>
          </bqbiol:isEncodedBy>
        </rdf:Description>
      </rdf:RDF>
    </annotation>
  </fbc:geneProduct>
  <fbc:geneProduct metaid="fba__G_b2987" fbc:id="fba__b2987" fbc:name="pitB" fbc:label="b2987">
    <annotation>
      <rdf:RDF xmlns:rdf="http://www.w3.org/1999/02/22-rdf-syntax-ns#" xmlns:dcterms="http://purl.org/dc/terms/" xmlns:vCard="http://www.w3.org/2001/vcard-rdf/3.0#" xmlns:vCard4="http://www.w3.org/2006/vcard/ns#" xmlns:bqbiol="http://biomodels.net/biology-qualifiers/" xmlns:bqmodel="http://biomodels.net/model-qualifiers/">
        <rdf:Description rdf:about="#fba__G_b2987">
          <bqbiol:is>
            <rdf:Bag>
              <rdf:li rdf:resource="http://identifiers.org/uniprot/P43676"/>
            </rdf:Bag>
          </bqbiol:is>
          <bqbiol:isEncodedBy>
            <rdf:Bag>
              <rdf:li rdf:resource="http://identifiers.org/ncbigi/GI:16130887"/>
              <rdf:li rdf:resource="http://identifiers.org/ncbigene/947475"/>
              <rdf:li rdf:resource="http://identifiers.org/asap/ABE-0009800"/>
              <rdf:li rdf:resource="http://identifiers.org/ecogene/EG12883"/>
            </rdf:Bag>
          </bqbiol:isEncodedBy>
        </rdf:Description>
      </rdf:RDF>
    </annotation>
  </fbc:geneProduct>
  <fbc:geneProduct metaid="fba__G_b3493" fbc:id="fba__b3493" fbc:name="pitA" fbc:label="b3493">
    <annotation>
      <rdf:RDF xmlns:rdf="http://www.w3.org/1999/02/22-rdf-syntax-ns#" xmlns:dcterms="http://purl.org/dc/terms/" xmlns:vCard="http://www.w3.org/2001/vcard-rdf/3.0#" xmlns:vCard4="http://www.w3.org/2006/vcard/ns#" xmlns:bqbiol="http://biomodels.net/biology-qualifiers/" xmlns:bqmodel="http://biomodels.net/model-qualifiers/">
        <rdf:Description rdf:about="#fba__G_b3493">
          <bqbiol:is>
            <rdf:Bag>
              <rdf:li rdf:resource="http://identifiers.org/uniprot/P0AFJ7"/>
            </rdf:Bag>
          </bqbiol:is>
          <bqbiol:isEncodedBy>
            <rdf:Bag>
              <rdf:li rdf:resource="http://identifiers.org/ncbigi/GI:16131365"/>
              <rdf:li rdf:resource="http://identifiers.org/ncbigene/948009"/>
              <rdf:li rdf:resource="http://identifiers.org/asap/ABE-0011407"/>
              <rdf:li rdf:resource="http://identifiers.org/ecogene/EG12230"/>
            </rdf:Bag>
          </bqbiol:isEncodedBy>
        </rdf:Description>
      </rdf:RDF>
    </annotation>
  </fbc:geneProduct>
  <fbc:geneProduct metaid="fba__G_b3956" fbc:id="fba__b3956" fbc:name="ppc" fbc:label="b3956">
    <annotation>
      <rdf:RDF xmlns:rdf="http://www.w3.org/1999/02/22-rdf-syntax-ns#" xmlns:dcterms="http://purl.org/dc/terms/" xmlns:vCard="http://www.w3.org/2001/vcard-rdf/3.0#" xmlns:vCard4="http://www.w3.org/2006/vcard/ns#" xmlns:bqbiol="http://biomodels.net/biology-qualifiers/" xmlns:bqmodel="http://biomodels.net/model-qualifiers/">
        <rdf:Description rdf:about="#fba__G_b3956">
          <bqbiol:is>
            <rdf:Bag>
              <rdf:li rdf:resource="http://identifiers.org/uniprot/P00864"/>
            </rdf:Bag>
          </bqbiol:is>
          <bqbiol:isEncodedBy>
            <rdf:Bag>
              <rdf:li rdf:resource="http://identifiers.org/ncbigi/GI:16131794"/>
              <rdf:li rdf:resource="http://identifiers.org/ncbigene/948457"/>
              <rdf:li rdf:resource="http://identifiers.org/asap/ABE-0012950"/>
              <rdf:li rdf:resource="http://identifiers.org/ecogene/EG10756"/>
            </rdf:Bag>
          </bqbiol:isEncodedBy>
        </rdf:Description>
      </rdf:RDF>
    </annotation>
  </fbc:geneProduct>
  <fbc:geneProduct metaid="fba__G_b3403" fbc:id="fba__b3403" fbc:name="pck" fbc:label="b3403">
    <annotation>
      <rdf:RDF xmlns:rdf="http://www.w3.org/1999/02/22-rdf-syntax-ns#" xmlns:dcterms="http://purl.org/dc/terms/" xmlns:vCard="http://www.w3.org/2001/vcard-rdf/3.0#" xmlns:vCard4="http://www.w3.org/2006/vcard/ns#" xmlns:bqbiol="http://biomodels.net/biology-qualifiers/" xmlns:bqmodel="http://biomodels.net/model-qualifiers/">
        <rdf:Description rdf:about="#fba__G_b3403">
          <bqbiol:is>
            <rdf:Bag>
              <rdf:li rdf:resource="http://identifiers.org/uniprot/P22259"/>
            </rdf:Bag>
          </bqbiol:is>
          <bqbiol:isEncodedBy>
            <rdf:Bag>
              <rdf:li rdf:resource="http://identifiers.org/ncbigi/GI:16131280"/>
              <rdf:li rdf:resource="http://identifiers.org/ncbigene/945667"/>
              <rdf:li rdf:resource="http://identifiers.org/asap/ABE-0011106"/>
              <rdf:li rdf:resource="http://identifiers.org/ecogene/EG10688"/>
            </rdf:Bag>
          </bqbiol:isEncodedBy>
        </rdf:Description>
      </rdf:RDF>
    </annotation>
  </fbc:geneProduct>
  <fbc:geneProduct metaid="fba__G_b1702" fbc:id="fba__b1702" fbc:name="ppsA" fbc:label="b1702">
    <annotation>
      <rdf:RDF xmlns:rdf="http://www.w3.org/1999/02/22-rdf-syntax-ns#" xmlns:dcterms="http://purl.org/dc/terms/" xmlns:vCard="http://www.w3.org/2001/vcard-rdf/3.0#" xmlns:vCard4="http://www.w3.org/2006/vcard/ns#" xmlns:bqbiol="http://biomodels.net/biology-qualifiers/" xmlns:bqmodel="http://biomodels.net/model-qualifiers/">
        <rdf:Description rdf:about="#fba__G_b1702">
          <bqbiol:is>
            <rdf:Bag>
              <rdf:li rdf:resource="http://identifiers.org/uniprot/P23538"/>
            </rdf:Bag>
          </bqbiol:is>
          <bqbiol:isEncodedBy>
            <rdf:Bag>
              <rdf:li rdf:resource="http://identifiers.org/ncbigi/GI:16129658"/>
              <rdf:li rdf:resource="http://identifiers.org/ncbigene/946209"/>
              <rdf:li rdf:resource="http://identifiers.org/asap/ABE-0005678"/>
              <rdf:li rdf:resource="http://identifiers.org/ecogene/EG10759"/>
            </rdf:Bag>
          </bqbiol:isEncodedBy>
        </rdf:Description>
      </rdf:RDF>
    </annotation>
  </fbc:geneProduct>
  <fbc:geneProduct metaid="fba__G_b2297" fbc:id="fba__b2297" fbc:name="pta" fbc:label="b2297">
    <annotation>
      <rdf:RDF xmlns:rdf="http://www.w3.org/1999/02/22-rdf-syntax-ns#" xmlns:dcterms="http://purl.org/dc/terms/" xmlns:vCard="http://www.w3.org/2001/vcard-rdf/3.0#" xmlns:vCard4="http://www.w3.org/2006/vcard/ns#" xmlns:bqbiol="http://biomodels.net/biology-qualifiers/" xmlns:bqmodel="http://biomodels.net/model-qualifiers/">
        <rdf:Description rdf:about="#fba__G_b2297">
          <bqbiol:is>
            <rdf:Bag>
              <rdf:li rdf:resource="http://identifiers.org/uniprot/P0A9M8"/>
            </rdf:Bag>
          </bqbiol:is>
          <bqbiol:isEncodedBy>
            <rdf:Bag>
              <rdf:li rdf:resource="http://identifiers.org/ncbigi/GI:16130232"/>
              <rdf:li rdf:resource="http://identifiers.org/ncbigene/946778"/>
              <rdf:li rdf:resource="http://identifiers.org/asap/ABE-0007582"/>
              <rdf:li rdf:resource="http://identifiers.org/ecogene/EG20173"/>
            </rdf:Bag>
          </bqbiol:isEncodedBy>
        </rdf:Description>
      </rdf:RDF>
    </annotation>
  </fbc:geneProduct>
  <fbc:geneProduct metaid="fba__G_b2458" fbc:id="fba__b2458" fbc:name="eutD" fbc:label="b2458">
    <annotation>
      <rdf:RDF xmlns:rdf="http://www.w3.org/1999/02/22-rdf-syntax-ns#" xmlns:dcterms="http://purl.org/dc/terms/" xmlns:vCard="http://www.w3.org/2001/vcard-rdf/3.0#" xmlns:vCard4="http://www.w3.org/2006/vcard/ns#" xmlns:bqbiol="http://biomodels.net/biology-qualifiers/" xmlns:bqmodel="http://biomodels.net/model-qualifiers/">
        <rdf:Description rdf:about="#fba__G_b2458">
          <bqbiol:is>
            <rdf:Bag>
              <rdf:li rdf:resource="http://identifiers.org/uniprot/P77218"/>
            </rdf:Bag>
          </bqbiol:is>
          <bqbiol:isEncodedBy>
            <rdf:Bag>
              <rdf:li rdf:resource="http://identifiers.org/ncbigi/GI:16130383"/>
              <rdf:li rdf:resource="http://identifiers.org/ncbigene/946940"/>
              <rdf:li rdf:resource="http://identifiers.org/asap/ABE-0008097"/>
              <rdf:li rdf:resource="http://identifiers.org/ecogene/EG14188"/>
            </rdf:Bag>
          </bqbiol:isEncodedBy>
        </rdf:Description>
      </rdf:RDF>
    </annotation>
  </fbc:geneProduct>
  <fbc:geneProduct metaid="fba__G_b1676" fbc:id="fba__b1676" fbc:name="pykF" fbc:label="b1676">
    <annotation>
      <rdf:RDF xmlns:rdf="http://www.w3.org/1999/02/22-rdf-syntax-ns#" xmlns:dcterms="http://purl.org/dc/terms/" xmlns:vCard="http://www.w3.org/2001/vcard-rdf/3.0#" xmlns:vCard4="http://www.w3.org/2006/vcard/ns#" xmlns:bqbiol="http://biomodels.net/biology-qualifiers/" xmlns:bqmodel="http://biomodels.net/model-qualifiers/">
        <rdf:Description rdf:about="#fba__G_b1676">
          <bqbiol:is>
            <rdf:Bag>
              <rdf:li rdf:resource="http://identifiers.org/uniprot/P0AD61"/>
            </rdf:Bag>
          </bqbiol:is>
          <bqbiol:isEncodedBy>
            <rdf:Bag>
              <rdf:li rdf:resource="http://identifiers.org/ncbigi/GI:16129632"/>
              <rdf:li rdf:resource="http://identifiers.org/ncbigene/946179"/>
              <rdf:li rdf:resource="http://identifiers.org/asap/ABE-0005600"/>
              <rdf:li rdf:resource="http://identifiers.org/ecogene/EG10804"/>
            </rdf:Bag>
          </bqbiol:isEncodedBy>
        </rdf:Description>
      </rdf:RDF>
    </annotation>
  </fbc:geneProduct>
  <fbc:geneProduct metaid="fba__G_b1854" fbc:id="fba__b1854" fbc:name="pykA" fbc:label="b1854">
    <annotation>
      <rdf:RDF xmlns:rdf="http://www.w3.org/1999/02/22-rdf-syntax-ns#" xmlns:dcterms="http://purl.org/dc/terms/" xmlns:vCard="http://www.w3.org/2001/vcard-rdf/3.0#" xmlns:vCard4="http://www.w3.org/2006/vcard/ns#" xmlns:bqbiol="http://biomodels.net/biology-qualifiers/" xmlns:bqmodel="http://biomodels.net/model-qualifiers/">
        <rdf:Description rdf:about="#fba__G_b1854">
          <bqbiol:is>
            <rdf:Bag>
              <rdf:li rdf:resource="http://identifiers.org/uniprot/P21599"/>
            </rdf:Bag>
          </bqbiol:is>
          <bqbiol:isEncodedBy>
            <rdf:Bag>
              <rdf:li rdf:resource="http://identifiers.org/ncbigi/GI:16129807"/>
              <rdf:li rdf:resource="http://identifiers.org/ncbigene/946527"/>
              <rdf:li rdf:resource="http://identifiers.org/asap/ABE-0006182"/>
              <rdf:li rdf:resource="http://identifiers.org/ecogene/EG10803"/>
            </rdf:Bag>
          </bqbiol:isEncodedBy>
        </rdf:Description>
      </rdf:RDF>
    </annotation>
  </fbc:geneProduct>
  <fbc:geneProduct metaid="fba__G_b4301" fbc:id="fba__b4301" fbc:name="sgcE" fbc:label="b4301">
    <annotation>
      <rdf:RDF xmlns:rdf="http://www.w3.org/1999/02/22-rdf-syntax-ns#" xmlns:dcterms="http://purl.org/dc/terms/" xmlns:vCard="http://www.w3.org/2001/vcard-rdf/3.0#" xmlns:vCard4="http://www.w3.org/2006/vcard/ns#" xmlns:bqbiol="http://biomodels.net/biology-qualifiers/" xmlns:bqmodel="http://biomodels.net/model-qualifiers/">
        <rdf:Description rdf:about="#fba__G_b4301">
          <bqbiol:is>
            <rdf:Bag>
              <rdf:li rdf:resource="http://identifiers.org/uniprot/P39362"/>
            </rdf:Bag>
          </bqbiol:is>
          <bqbiol:isEncodedBy>
            <rdf:Bag>
              <rdf:li rdf:resource="http://identifiers.org/ncbigi/GI:16132122"/>
              <rdf:li rdf:resource="http://identifiers.org/ncbigene/948829"/>
              <rdf:li rdf:resource="http://identifiers.org/asap/ABE-0014097"/>
              <rdf:li rdf:resource="http://identifiers.org/ecogene/EG12553"/>
            </rdf:Bag>
          </bqbiol:isEncodedBy>
        </rdf:Description>
      </rdf:RDF>
    </annotation>
  </fbc:geneProduct>
  <fbc:geneProduct metaid="fba__G_b3386" fbc:id="fba__b3386" fbc:name="rpe" fbc:label="b3386">
    <annotation>
      <rdf:RDF xmlns:rdf="http://www.w3.org/1999/02/22-rdf-syntax-ns#" xmlns:dcterms="http://purl.org/dc/terms/" xmlns:vCard="http://www.w3.org/2001/vcard-rdf/3.0#" xmlns:vCard4="http://www.w3.org/2006/vcard/ns#" xmlns:bqbiol="http://biomodels.net/biology-qualifiers/" xmlns:bqmodel="http://biomodels.net/model-qualifiers/">
        <rdf:Description rdf:about="#fba__G_b3386">
          <bqbiol:is>
            <rdf:Bag>
              <rdf:li rdf:resource="http://identifiers.org/uniprot/P0AG07"/>
            </rdf:Bag>
          </bqbiol:is>
          <bqbiol:isEncodedBy>
            <rdf:Bag>
              <rdf:li rdf:resource="http://identifiers.org/ncbigi/GI:16131264"/>
              <rdf:li rdf:resource="http://identifiers.org/ncbigene/947896"/>
              <rdf:li rdf:resource="http://identifiers.org/asap/ABE-0011061"/>
              <rdf:li rdf:resource="http://identifiers.org/ecogene/EG11960"/>
            </rdf:Bag>
          </bqbiol:isEncodedBy>
        </rdf:Description>
      </rdf:RDF>
    </annotation>
  </fbc:geneProduct>
  <fbc:geneProduct metaid="fba__G_b2914" fbc:id="fba__b2914" fbc:name="rpiA" fbc:label="b2914">
    <annotation>
      <rdf:RDF xmlns:rdf="http://www.w3.org/1999/02/22-rdf-syntax-ns#" xmlns:dcterms="http://purl.org/dc/terms/" xmlns:vCard="http://www.w3.org/2001/vcard-rdf/3.0#" xmlns:vCard4="http://www.w3.org/2006/vcard/ns#" xmlns:bqbiol="http://biomodels.net/biology-qualifiers/" xmlns:bqmodel="http://biomodels.net/model-qualifiers/">
        <rdf:Description rdf:about="#fba__G_b2914">
          <bqbiol:is>
            <rdf:Bag>
              <rdf:li rdf:resource="http://identifiers.org/uniprot/P0A7Z0"/>
            </rdf:Bag>
          </bqbiol:is>
          <bqbiol:isEncodedBy>
            <rdf:Bag>
              <rdf:li rdf:resource="http://identifiers.org/ncbigi/GI:16130815"/>
              <rdf:li rdf:resource="http://identifiers.org/ncbigene/947407"/>
              <rdf:li rdf:resource="http://identifiers.org/asap/ABE-0009567"/>
              <rdf:li rdf:resource="http://identifiers.org/ecogene/EG11443"/>
            </rdf:Bag>
          </bqbiol:isEncodedBy>
        </rdf:Description>
      </rdf:RDF>
    </annotation>
  </fbc:geneProduct>
  <fbc:geneProduct metaid="fba__G_b4090" fbc:id="fba__b4090" fbc:name="rpiB" fbc:label="b4090">
    <annotation>
      <rdf:RDF xmlns:rdf="http://www.w3.org/1999/02/22-rdf-syntax-ns#" xmlns:dcterms="http://purl.org/dc/terms/" xmlns:vCard="http://www.w3.org/2001/vcard-rdf/3.0#" xmlns:vCard4="http://www.w3.org/2006/vcard/ns#" xmlns:bqbiol="http://biomodels.net/biology-qualifiers/" xmlns:bqmodel="http://biomodels.net/model-qualifiers/">
        <rdf:Description rdf:about="#fba__G_b4090">
          <bqbiol:is>
            <rdf:Bag>
              <rdf:li rdf:resource="http://identifiers.org/uniprot/P37351"/>
            </rdf:Bag>
          </bqbiol:is>
          <bqbiol:isEncodedBy>
            <rdf:Bag>
              <rdf:li rdf:resource="http://identifiers.org/ncbigi/GI:16131916"/>
              <rdf:li rdf:resource="http://identifiers.org/ncbigene/948602"/>
              <rdf:li rdf:resource="http://identifiers.org/asap/ABE-0013405"/>
              <rdf:li rdf:resource="http://identifiers.org/ecogene/EG11827"/>
            </rdf:Bag>
          </bqbiol:isEncodedBy>
        </rdf:Description>
      </rdf:RDF>
    </annotation>
  </fbc:geneProduct>
  <fbc:geneProduct metaid="fba__G_b0723" fbc:id="fba__b0723" fbc:name="sdhA" fbc:label="b0723">
    <annotation>
      <rdf:RDF xmlns:rdf="http://www.w3.org/1999/02/22-rdf-syntax-ns#" xmlns:dcterms="http://purl.org/dc/terms/" xmlns:vCard="http://www.w3.org/2001/vcard-rdf/3.0#" xmlns:vCard4="http://www.w3.org/2006/vcard/ns#" xmlns:bqbiol="http://biomodels.net/biology-qualifiers/" xmlns:bqmodel="http://biomodels.net/model-qualifiers/">
        <rdf:Description rdf:about="#fba__G_b0723">
          <bqbiol:is>
            <rdf:Bag>
              <rdf:li rdf:resource="http://identifiers.org/uniprot/P0AC41"/>
            </rdf:Bag>
          </bqbiol:is>
          <bqbiol:isEncodedBy>
            <rdf:Bag>
              <rdf:li rdf:resource="http://identifiers.org/ncbigi/GI:16128698"/>
              <rdf:li rdf:resource="http://identifiers.org/ncbigene/945402"/>
              <rdf:li rdf:resource="http://identifiers.org/asap/ABE-0002466"/>
              <rdf:li rdf:resource="http://identifiers.org/ecogene/EG10931"/>
            </rdf:Bag>
          </bqbiol:isEncodedBy>
        </rdf:Description>
      </rdf:RDF>
    </annotation>
  </fbc:geneProduct>
  <fbc:geneProduct metaid="fba__G_b0724" fbc:id="fba__b0724" fbc:name="sdhB" fbc:label="b0724">
    <annotation>
      <rdf:RDF xmlns:rdf="http://www.w3.org/1999/02/22-rdf-syntax-ns#" xmlns:dcterms="http://purl.org/dc/terms/" xmlns:vCard="http://www.w3.org/2001/vcard-rdf/3.0#" xmlns:vCard4="http://www.w3.org/2006/vcard/ns#" xmlns:bqbiol="http://biomodels.net/biology-qualifiers/" xmlns:bqmodel="http://biomodels.net/model-qualifiers/">
        <rdf:Description rdf:about="#fba__G_b0724">
          <bqbiol:is>
            <rdf:Bag>
              <rdf:li rdf:resource="http://identifiers.org/uniprot/P07014"/>
            </rdf:Bag>
          </bqbiol:is>
          <bqbiol:isEncodedBy>
            <rdf:Bag>
              <rdf:li rdf:resource="http://identifiers.org/ncbigi/GI:16128699"/>
              <rdf:li rdf:resource="http://identifiers.org/ncbigene/945300"/>
              <rdf:li rdf:resource="http://identifiers.org/asap/ABE-0002468"/>
              <rdf:li rdf:resource="http://identifiers.org/ecogene/EG10932"/>
            </rdf:Bag>
          </bqbiol:isEncodedBy>
        </rdf:Description>
      </rdf:RDF>
    </annotation>
  </fbc:geneProduct>
  <fbc:geneProduct metaid="fba__G_b0722" fbc:id="fba__b0722" fbc:name="sdhD" fbc:label="b0722">
    <annotation>
      <rdf:RDF xmlns:rdf="http://www.w3.org/1999/02/22-rdf-syntax-ns#" xmlns:dcterms="http://purl.org/dc/terms/" xmlns:vCard="http://www.w3.org/2001/vcard-rdf/3.0#" xmlns:vCard4="http://www.w3.org/2006/vcard/ns#" xmlns:bqbiol="http://biomodels.net/biology-qualifiers/" xmlns:bqmodel="http://biomodels.net/model-qualifiers/">
        <rdf:Description rdf:about="#fba__G_b0722">
          <bqbiol:is>
            <rdf:Bag>
              <rdf:li rdf:resource="http://identifiers.org/uniprot/P0AC44"/>
            </rdf:Bag>
          </bqbiol:is>
          <bqbiol:isEncodedBy>
            <rdf:Bag>
              <rdf:li rdf:resource="http://identifiers.org/ncbigi/GI:16128697"/>
              <rdf:li rdf:resource="http://identifiers.org/ncbigene/945322"/>
              <rdf:li rdf:resource="http://identifiers.org/asap/ABE-0002464"/>
              <rdf:li rdf:resource="http://identifiers.org/ecogene/EG10934"/>
            </rdf:Bag>
          </bqbiol:isEncodedBy>
        </rdf:Description>
      </rdf:RDF>
    </annotation>
  </fbc:geneProduct>
  <fbc:geneProduct metaid="fba__G_b0721" fbc:id="fba__b0721" fbc:name="sdhC" fbc:label="b0721">
    <annotation>
      <rdf:RDF xmlns:rdf="http://www.w3.org/1999/02/22-rdf-syntax-ns#" xmlns:dcterms="http://purl.org/dc/terms/" xmlns:vCard="http://www.w3.org/2001/vcard-rdf/3.0#" xmlns:vCard4="http://www.w3.org/2006/vcard/ns#" xmlns:bqbiol="http://biomodels.net/biology-qualifiers/" xmlns:bqmodel="http://biomodels.net/model-qualifiers/">
        <rdf:Description rdf:about="#fba__G_b0721">
          <bqbiol:is>
            <rdf:Bag>
              <rdf:li rdf:resource="http://identifiers.org/uniprot/P69054"/>
            </rdf:Bag>
          </bqbiol:is>
          <bqbiol:isEncodedBy>
            <rdf:Bag>
              <rdf:li rdf:resource="http://identifiers.org/ncbigi/GI:16128696"/>
              <rdf:li rdf:resource="http://identifiers.org/ncbigene/945316"/>
              <rdf:li rdf:resource="http://identifiers.org/asap/ABE-0002460"/>
              <rdf:li rdf:resource="http://identifiers.org/ecogene/EG10933"/>
            </rdf:Bag>
          </bqbiol:isEncodedBy>
        </rdf:Description>
      </rdf:RDF>
    </annotation>
  </fbc:geneProduct>
  <fbc:geneProduct metaid="fba__G_b0728" fbc:id="fba__b0728" fbc:name="sucC" fbc:label="b0728">
    <annotation>
      <rdf:RDF xmlns:rdf="http://www.w3.org/1999/02/22-rdf-syntax-ns#" xmlns:dcterms="http://purl.org/dc/terms/" xmlns:vCard="http://www.w3.org/2001/vcard-rdf/3.0#" xmlns:vCard4="http://www.w3.org/2006/vcard/ns#" xmlns:bqbiol="http://biomodels.net/biology-qualifiers/" xmlns:bqmodel="http://biomodels.net/model-qualifiers/">
        <rdf:Description rdf:about="#fba__G_b0728">
          <bqbiol:is>
            <rdf:Bag>
              <rdf:li rdf:resource="http://identifiers.org/uniprot/P0A836"/>
            </rdf:Bag>
          </bqbiol:is>
          <bqbiol:isEncodedBy>
            <rdf:Bag>
              <rdf:li rdf:resource="http://identifiers.org/ncbigi/GI:16128703"/>
              <rdf:li rdf:resource="http://identifiers.org/ncbigene/945312"/>
              <rdf:li rdf:resource="http://identifiers.org/asap/ABE-0002483"/>
              <rdf:li rdf:resource="http://identifiers.org/ecogene/EG10981"/>
            </rdf:Bag>
          </bqbiol:isEncodedBy>
        </rdf:Description>
      </rdf:RDF>
    </annotation>
  </fbc:geneProduct>
  <fbc:geneProduct metaid="fba__G_b0729" fbc:id="fba__b0729" fbc:name="sucD" fbc:label="b0729">
    <annotation>
      <rdf:RDF xmlns:rdf="http://www.w3.org/1999/02/22-rdf-syntax-ns#" xmlns:dcterms="http://purl.org/dc/terms/" xmlns:vCard="http://www.w3.org/2001/vcard-rdf/3.0#" xmlns:vCard4="http://www.w3.org/2006/vcard/ns#" xmlns:bqbiol="http://biomodels.net/biology-qualifiers/" xmlns:bqmodel="http://biomodels.net/model-qualifiers/">
        <rdf:Description rdf:about="#fba__G_b0729">
          <bqbiol:is>
            <rdf:Bag>
              <rdf:li rdf:resource="http://identifiers.org/uniprot/P0AGE9"/>
            </rdf:Bag>
          </bqbiol:is>
          <bqbiol:isEncodedBy>
            <rdf:Bag>
              <rdf:li rdf:resource="http://identifiers.org/ncbigi/GI:16128704"/>
              <rdf:li rdf:resource="http://identifiers.org/ncbigene/945314"/>
              <rdf:li rdf:resource="http://identifiers.org/asap/ABE-0002485"/>
              <rdf:li rdf:resource="http://identifiers.org/ecogene/EG10982"/>
            </rdf:Bag>
          </bqbiol:isEncodedBy>
        </rdf:Description>
      </rdf:RDF>
    </annotation>
  </fbc:geneProduct>
  <fbc:geneProduct metaid="fba__G_b2464" fbc:id="fba__b2464" fbc:name="talA" fbc:label="b2464">
    <annotation>
      <rdf:RDF xmlns:rdf="http://www.w3.org/1999/02/22-rdf-syntax-ns#" xmlns:dcterms="http://purl.org/dc/terms/" xmlns:vCard="http://www.w3.org/2001/vcard-rdf/3.0#" xmlns:vCard4="http://www.w3.org/2006/vcard/ns#" xmlns:bqbiol="http://biomodels.net/biology-qualifiers/" xmlns:bqmodel="http://biomodels.net/model-qualifiers/">
        <rdf:Description rdf:about="#fba__G_b2464">
          <bqbiol:is>
            <rdf:Bag>
              <rdf:li rdf:resource="http://identifiers.org/uniprot/P0A867"/>
            </rdf:Bag>
          </bqbiol:is>
          <bqbiol:isEncodedBy>
            <rdf:Bag>
              <rdf:li rdf:resource="http://identifiers.org/ncbigi/GI:16130389"/>
              <rdf:li rdf:resource="http://identifiers.org/ncbigene/947006"/>
              <rdf:li rdf:resource="http://identifiers.org/asap/ABE-0008115"/>
              <rdf:li rdf:resource="http://identifiers.org/ecogene/EG11797"/>
            </rdf:Bag>
          </bqbiol:isEncodedBy>
        </rdf:Description>
      </rdf:RDF>
    </annotation>
  </fbc:geneProduct>
  <fbc:geneProduct metaid="fba__G_b0008" fbc:id="fba__b0008" fbc:name="talB" fbc:label="b0008">
    <annotation>
      <rdf:RDF xmlns:rdf="http://www.w3.org/1999/02/22-rdf-syntax-ns#" xmlns:dcterms="http://purl.org/dc/terms/" xmlns:vCard="http://www.w3.org/2001/vcard-rdf/3.0#" xmlns:vCard4="http://www.w3.org/2006/vcard/ns#" xmlns:bqbiol="http://biomodels.net/biology-qualifiers/" xmlns:bqmodel="http://biomodels.net/model-qualifiers/">
        <rdf:Description rdf:about="#fba__G_b0008">
          <bqbiol:is>
            <rdf:Bag>
              <rdf:li rdf:resource="http://identifiers.org/uniprot/P0A870"/>
            </rdf:Bag>
          </bqbiol:is>
          <bqbiol:isEncodedBy>
            <rdf:Bag>
              <rdf:li rdf:resource="http://identifiers.org/ncbigi/GI:16128002"/>
              <rdf:li rdf:resource="http://identifiers.org/ncbigene/944748"/>
              <rdf:li rdf:resource="http://identifiers.org/asap/ABE-0000027"/>
              <rdf:li rdf:resource="http://identifiers.org/ecogene/EG11556"/>
            </rdf:Bag>
          </bqbiol:isEncodedBy>
        </rdf:Description>
      </rdf:RDF>
    </annotation>
  </fbc:geneProduct>
  <fbc:geneProduct metaid="fba__G_b2465" fbc:id="fba__b2465" fbc:name="tktB" fbc:label="b2465">
    <annotation>
      <rdf:RDF xmlns:rdf="http://www.w3.org/1999/02/22-rdf-syntax-ns#" xmlns:dcterms="http://purl.org/dc/terms/" xmlns:vCard="http://www.w3.org/2001/vcard-rdf/3.0#" xmlns:vCard4="http://www.w3.org/2006/vcard/ns#" xmlns:bqbiol="http://biomodels.net/biology-qualifiers/" xmlns:bqmodel="http://biomodels.net/model-qualifiers/">
        <rdf:Description rdf:about="#fba__G_b2465">
          <bqbiol:is>
            <rdf:Bag>
              <rdf:li rdf:resource="http://identifiers.org/uniprot/P33570"/>
            </rdf:Bag>
          </bqbiol:is>
          <bqbiol:isEncodedBy>
            <rdf:Bag>
              <rdf:li rdf:resource="http://identifiers.org/ncbigi/GI:16130390"/>
              <rdf:li rdf:resource="http://identifiers.org/ncbigene/945865"/>
              <rdf:li rdf:resource="http://identifiers.org/asap/ABE-0008117"/>
              <rdf:li rdf:resource="http://identifiers.org/ecogene/EG12100"/>
            </rdf:Bag>
          </bqbiol:isEncodedBy>
        </rdf:Description>
      </rdf:RDF>
    </annotation>
  </fbc:geneProduct>
  <fbc:geneProduct metaid="fba__G_b2935" fbc:id="fba__b2935" fbc:name="tktA" fbc:label="b2935">
    <annotation>
      <rdf:RDF xmlns:rdf="http://www.w3.org/1999/02/22-rdf-syntax-ns#" xmlns:dcterms="http://purl.org/dc/terms/" xmlns:vCard="http://www.w3.org/2001/vcard-rdf/3.0#" xmlns:vCard4="http://www.w3.org/2006/vcard/ns#" xmlns:bqbiol="http://biomodels.net/biology-qualifiers/" xmlns:bqmodel="http://biomodels.net/model-qualifiers/">
        <rdf:Description rdf:about="#fba__G_b2935">
          <bqbiol:is>
            <rdf:Bag>
              <rdf:li rdf:resource="http://identifiers.org/uniprot/P27302"/>
            </rdf:Bag>
          </bqbiol:is>
          <bqbiol:isEncodedBy>
            <rdf:Bag>
              <rdf:li rdf:resource="http://identifiers.org/ncbigi/GI:49176286"/>
              <rdf:li rdf:resource="http://identifiers.org/ncbigene/947420"/>
              <rdf:li rdf:resource="http://identifiers.org/asap/ABE-0009625"/>
              <rdf:li rdf:resource="http://identifiers.org/ecogene/EG11427"/>
            </rdf:Bag>
          </bqbiol:isEncodedBy>
        </rdf:Description>
      </rdf:RDF>
    </annotation>
  </fbc:geneProduct>
  <fbc:geneProduct metaid="fba__G_b3919" fbc:id="fba__b3919" fbc:name="tpiA" fbc:label="b3919">
    <annotation>
      <rdf:RDF xmlns:rdf="http://www.w3.org/1999/02/22-rdf-syntax-ns#" xmlns:dcterms="http://purl.org/dc/terms/" xmlns:vCard="http://www.w3.org/2001/vcard-rdf/3.0#" xmlns:vCard4="http://www.w3.org/2006/vcard/ns#" xmlns:bqbiol="http://biomodels.net/biology-qualifiers/" xmlns:bqmodel="http://biomodels.net/model-qualifiers/">
        <rdf:Description rdf:about="#fba__G_b3919">
          <bqbiol:is>
            <rdf:Bag>
              <rdf:li rdf:resource="http://identifiers.org/uniprot/P0A858"/>
            </rdf:Bag>
          </bqbiol:is>
          <bqbiol:isEncodedBy>
            <rdf:Bag>
              <rdf:li rdf:resource="http://identifiers.org/ncbigi/GI:16131757"/>
              <rdf:li rdf:resource="http://identifiers.org/ncbigene/948409"/>
              <rdf:li rdf:resource="http://identifiers.org/asap/ABE-0012799"/>
              <rdf:li rdf:resource="http://identifiers.org/ecogene/EG11015"/>
            </rdf:Bag>
          </bqbiol:isEncodedBy>
        </rdf:Description>
      </rdf:RDF>
    </annotation>
  </fbc:geneProduct>
</fbc:listOfGeneProducts><groups:listOfGroups>
  <groups:group sboTerm="SBO:0000633" groups:id="fba__g1" groups:name="Pyruvate Metabolism" groups:kind="partonomy">
    <groups:listOfMembers>
      <groups:member groups:idRef="fba__ACALD"/>
      <groups:member groups:idRef="fba__ACKr"/>
      <groups:member groups:idRef="fba__ALCD2x"/>
      <groups:member groups:idRef="fba__LDH_D"/>
      <groups:member groups:idRef="fba__PFL"/>
      <groups:member groups:idRef="fba__PTAr"/>
    </groups:listOfMembers>
  </groups:group>
  <groups:group sboTerm="SBO:0000633" groups:id="fba__g2" groups:name="Transport, Extracellular" groups:kind="partonomy">
    <groups:listOfMembers>
      <groups:member groups:idRef="fba__ACALDt"/>
      <groups:member groups:idRef="fba__ACt2r"/>
      <groups:member groups:idRef="fba__AKGt2r"/>
      <groups:member groups:idRef="fba__CO2t"/>
      <groups:member groups:idRef="fba__D_LACt2"/>
      <groups:member groups:idRef="fba__ETOHt2r"/>
      <groups:member groups:idRef="fba__FORt2"/>
      <groups:member groups:idRef="fba__FORti"/>
      <groups:member groups:idRef="fba__FRUpts2"/>
      <groups:member groups:idRef="fba__FUMt2_2"/>
      <groups:member groups:idRef="fba__GLCpts"/>
      <groups:member groups:idRef="fba__GLNabc"/>
      <groups:member groups:idRef="fba__GLUt2r"/>
      <groups:member groups:idRef="fba__H2Ot"/>
      <groups:member groups:idRef="fba__MALt2_2"/>
      <groups:member groups:idRef="fba__O2t"/>
      <groups:member groups:idRef="fba__PYRt2"/>
      <groups:member groups:idRef="fba__SUCCt2_2"/>
      <groups:member groups:idRef="fba__SUCCt3"/>
    </groups:listOfMembers>
  </groups:group>
  <groups:group sboTerm="SBO:0000633" groups:id="fba__g3" groups:name="Citric Acid Cycle" groups:kind="partonomy">
    <groups:listOfMembers>
      <groups:member groups:idRef="fba__ACONTa"/>
      <groups:member groups:idRef="fba__ACONTb"/>
      <groups:member groups:idRef="fba__AKGDH"/>
      <groups:member groups:idRef="fba__CS"/>
      <groups:member groups:idRef="fba__FUM"/>
      <groups:member groups:idRef="fba__ICDHyr"/>
      <groups:member groups:idRef="fba__MDH"/>
      <groups:member groups:idRef="fba__SUCOAS"/>
    </groups:listOfMembers>
  </groups:group>
  <groups:group sboTerm="SBO:0000633" groups:id="fba__g4" groups:name="Oxidative Phosphorylation" groups:kind="partonomy">
    <groups:listOfMembers>
      <groups:member groups:idRef="fba__ADK1"/>
      <groups:member groups:idRef="fba__ATPM"/>
      <groups:member groups:idRef="fba__ATPS4r"/>
      <groups:member groups:idRef="fba__CYTBD"/>
      <groups:member groups:idRef="fba__FRD7"/>
      <groups:member groups:idRef="fba__NADH16"/>
      <groups:member groups:idRef="fba__NADTRHD"/>
      <groups:member groups:idRef="fba__SUCDi"/>
      <groups:member groups:idRef="fba__THD2"/>
    </groups:listOfMembers>
  </groups:group>
  <groups:group sboTerm="SBO:0000633" groups:id="fba__g5" groups:name="Glycolysis/Gluconeogenesis" groups:kind="partonomy">
    <groups:listOfMembers>
      <groups:member groups:idRef="fba__ENO"/>
      <groups:member groups:idRef="fba__FBA"/>
      <groups:member groups:idRef="fba__FBP"/>
      <groups:member groups:idRef="fba__GAPD"/>
      <groups:member groups:idRef="fba__PDH"/>
      <groups:member groups:idRef="fba__PFK"/>
      <groups:member groups:idRef="fba__PGI"/>
      <groups:member groups:idRef="fba__PGK"/>
      <groups:member groups:idRef="fba__PGM"/>
      <groups:member groups:idRef="fba__PPS"/>
      <groups:member groups:idRef="fba__PYK"/>
      <groups:member groups:idRef="fba__TPI"/>
    </groups:listOfMembers>
  </groups:group>
  <groups:group sboTerm="SBO:0000633" groups:id="fba__g6" groups:name="Pentose Phosphate Pathway" groups:kind="partonomy">
    <groups:listOfMembers>
      <groups:member groups:idRef="fba__G6PDH2r"/>
      <groups:member groups:idRef="fba__GND"/>
      <groups:member groups:idRef="fba__PGL"/>
      <groups:member groups:idRef="fba__RPE"/>
      <groups:member groups:idRef="fba__RPI"/>
      <groups:member groups:idRef="fba__TALA"/>
      <groups:member groups:idRef="fba__TKT1"/>
      <groups:member groups:idRef="fba__TKT2"/>
    </groups:listOfMembers>
  </groups:group>
  <groups:group sboTerm="SBO:0000633" groups:id="fba__g7" groups:name="Glutamate Metabolism" groups:kind="partonomy">
    <groups:listOfMembers>
      <groups:member groups:idRef="fba__GLNS"/>
      <groups:member groups:idRef="fba__GLUDy"/>
      <groups:member groups:idRef="fba__GLUN"/>
      <groups:member groups:idRef="fba__GLUSy"/>
    </groups:listOfMembers>
  </groups:group>
  <groups:group sboTerm="SBO:0000633" groups:id="fba__g8" groups:name="Anaplerotic reactions" groups:kind="partonomy">
    <groups:listOfMembers>
      <groups:member groups:idRef="fba__ICL"/>
      <groups:member groups:idRef="fba__MALS"/>
      <groups:member groups:idRef="fba__ME1"/>
      <groups:member groups:idRef="fba__ME2"/>
      <groups:member groups:idRef="fba__PPC"/>
      <groups:member groups:idRef="fba__PPCK"/>
    </groups:listOfMembers>
  </groups:group>
  <groups:group sboTerm="SBO:0000633" groups:id="fba__g9" groups:name="Inorganic Ion Transport and Metabolism" groups:kind="partonomy">
    <groups:listOfMembers>
      <groups:member groups:idRef="fba__NH4t"/>
      <groups:member groups:idRef="fba__PIt2r"/>
    </groups:listOfMembers>
  </groups:group>
</groups:listOfGroups>
</model>
</sbml>
```
