## Supplemental Material 3 - COMBINE archives and Cytoscape figures for DFBA models. for "Dynamic Flux Balance Analysis Models in SBML": ecoli_top.xml

```
<?xml version="1.0" encoding="UTF-8"?>
<sbml xmlns="http://www.sbml.org/sbml/level3/version1/core" xmlns:comp="http://www.sbml.org/sbml/level3/version1/comp/version1" level="3" version="1" comp:required="true">
  <model metaid="meta_0c16103851ac4f86bdfa41db8d347aaa" sboTerm="SBO:0000293" id="ecoli_top" name="ecoli (TOP)" substanceUnits="mmol" timeUnits="h" volumeUnits="l" areaUnits="m2" lengthUnits="m" extentUnits="mmol">
    <notes>
      <body xmlns="http://www.w3.org/1999/xhtml">
        <h1>E.coli core DFBA model</h1>
        <p>
          <strong>Model version: 6</strong>
        </p>
        <p>
          <h2>TOP model</h2>
          <p>Main comp DFBA model by combining fba, update and bounds
        model with additional kinetics in the top model.</p>
        </p>
        <h2>Description</h2>
        <div class="dc:description">
          <p>This is a metabolism model of Escherichia coli str. K-12 substr. MG1655 in
        <a href="http://sbml.org" target="_blank" title="Access the definition of the SBML file format.">SBML</a> format.</p>
        </div>
        <div class="dc:provenance">The content of this model has been carefully created in a manual research effort. This file has been exported from the software
      <a href="http://dx.doi.org/10.1186/1752-0509-7-74" title="Access publication about COBRApy." target="_blank">COBRApy</a> and further processed with the
      <a href="http://dx.doi.org/10.1093/bioinformatics/btv341" title="Access publication about JSBML." target="_blank">JSBML</a>-based
      <a href="http://github.com/SBRG/ModelPolisher/" target="_blank" title="Access ModelPolisher on Github">ModelPolisher</a> application.</div>
        <div class="dc:publisher">This file has been produced by the
      <a href="http://systemsbiology.ucsd.edu" title="Website of the Systems Biology Research Group" target="_blank">Systems Biology Research Group</a> using
      <a href="http://bigg.ucsd.edu" title="Access BiGG Models knowledge-base." target="_blank">BiGG Models knowledge-base</a> version of Nov 21, 2016, where it is currently hosted and
      identified by:
      <a href="http://identifiers.org/bigg.model/e_coli_core" title="Access to this model via BiGG Models knowledge-base." target="_blank">e_coli_core</a>.</div>
        <h2>Terms of use</h2>
        <div class="dc:rightsHolder">Copyright © 2016 The Regents of the University of California.</div>
        <div class="dc:license">
          <p>Redistribution and use of any part of this model from BiGG Models knowledge-base, with or without modification, are permitted provided that the following conditions are met:
        <ol>
            <li>Redistributions of this SBML file must retain the above copyright notice, this list of conditions and the following disclaimer.</li>
            <li>Redistributions in a different form must reproduce the above copyright notice, this list of conditions and the following disclaimer in the documentation and/or other materials provided
          with the distribution.</li>
          </ol>This model is distributed in the hope that it will be useful, but WITHOUT ANY WARRANTY; without even the implied warranty of MERCHANTABILITY or FITNESS FOR A PARTICULAR PURPOSE.</p>
          <p>For specific licensing terms about this particular model and regulations of commercial use, see
        <a href="http://identifiers.org/bigg.model/e_coli_core" title="Access to this model via BiGG Models knowledge-base." target="_blank">this model in BiGG Models knowledge-base</a>.</p>
        </div>
        <h2>References</h2>When using content from BiGG Models knowledge-base in your research works, please cite
      <dl>
          <dt>King ZA, Lu JS, Dräger A, Miller PC, Federowicz S, Lerman JA, Ebrahim A, Palsson BO, and Lewis NE. (2015).
        <dd>BiGG Models: A platform for integrating, standardizing, and sharing genome-scale models.
        <i>Nucl Acids Res</i>.
        <a href="https://dx.doi.org/10.1093/nar/gkv1049" target="_blank" title="Access the publication about BiGG Models knowledge-base">doi:10.1093/nar/gkv1049</a>
        </dd>
      </dt>
    </dl>
  </body>
</notes><annotation>
  <rdf:RDF xmlns:rdf="http://www.w3.org/1999/02/22-rdf-syntax-ns#" xmlns:dcterms="http://purl.org/dc/terms/" xmlns:vCard="http://www.w3.org/2001/vcard-rdf/3.0#" xmlns:vCard4="http://www.w3.org/2006/vcard/ns#" xmlns:bqbiol="http://biomodels.net/biology-qualifiers/" xmlns:bqmodel="http://biomodels.net/model-qualifiers/">
    <rdf:Description rdf:about="#meta_0c16103851ac4f86bdfa41db8d347aaa">
      <dcterms:creator>
        <rdf:Bag>
          <rdf:li rdf:parseType="Resource">
            <vCard:N rdf:parseType="Resource">
              <vCard:Family>Koenig</vCard:Family>
              <vCard:Given>Matthias</vCard:Given>
            </vCard:N>
            <vCard:EMAIL>konigmatt@googlemail.com</vCard:EMAIL>
            <vCard:ORG rdf:parseType="Resource">
              <vCard:Orgname>Humboldt University Berlin</vCard:Orgname>
            </vCard:ORG>
          </rdf:li>
        </rdf:Bag>
      </dcterms:creator>
      <dcterms:created rdf:parseType="Resource">
        <dcterms:W3CDTF>2017-04-26T19:26:01Z</dcterms:W3CDTF>
      </dcterms:created>
      <dcterms:modified rdf:parseType="Resource">
        <dcterms:W3CDTF>2017-04-26T19:26:01Z</dcterms:W3CDTF>
      </dcterms:modified>
    </rdf:Description>
  </rdf:RDF>
</annotation><listOfUnitDefinitions>
  <unitDefinition id="h">
    <listOfUnits>
      <unit kind="second" exponent="1" scale="0" multiplier="3600"/>
    </listOfUnits>
    <comp:listOfReplacedElements>
      <comp:replacedElement comp:unitRef="h" comp:submodelRef="bounds"/>
      <comp:replacedElement comp:unitRef="h" comp:submodelRef="fba"/>
      <comp:replacedElement comp:unitRef="h" comp:submodelRef="update"/>
    </comp:listOfReplacedElements>
  </unitDefinition>
  <unitDefinition id="g">
    <listOfUnits>
      <unit kind="gram" exponent="1" scale="0" multiplier="1"/>
    </listOfUnits>
    <comp:listOfReplacedElements>
      <comp:replacedElement comp:unitRef="g" comp:submodelRef="bounds"/>
      <comp:replacedElement comp:unitRef="g" comp:submodelRef="fba"/>
      <comp:replacedElement comp:unitRef="g" comp:submodelRef="update"/>
    </comp:listOfReplacedElements>
  </unitDefinition>
  <unitDefinition id="m">
    <listOfUnits>
      <unit kind="metre" exponent="1" scale="0" multiplier="1"/>
    </listOfUnits>
    <comp:listOfReplacedElements>
      <comp:replacedElement comp:unitRef="m" comp:submodelRef="bounds"/>
      <comp:replacedElement comp:unitRef="m" comp:submodelRef="fba"/>
      <comp:replacedElement comp:unitRef="m" comp:submodelRef="update"/>
    </comp:listOfReplacedElements>
  </unitDefinition>
  <unitDefinition id="m2">
    <listOfUnits>
      <unit kind="metre" exponent="2" scale="0" multiplier="1"/>
    </listOfUnits>
    <comp:listOfReplacedElements>
      <comp:replacedElement comp:unitRef="m2" comp:submodelRef="bounds"/>
      <comp:replacedElement comp:unitRef="m2" comp:submodelRef="fba"/>
      <comp:replacedElement comp:unitRef="m2" comp:submodelRef="update"/>
    </comp:listOfReplacedElements>
  </unitDefinition>
  <unitDefinition id="l">
    <listOfUnits>
      <unit kind="litre" exponent="1" scale="0" multiplier="1"/>
    </listOfUnits>
    <comp:listOfReplacedElements>
      <comp:replacedElement comp:unitRef="l" comp:submodelRef="bounds"/>
      <comp:replacedElement comp:unitRef="l" comp:submodelRef="fba"/>
      <comp:replacedElement comp:unitRef="l" comp:submodelRef="update"/>
    </comp:listOfReplacedElements>
  </unitDefinition>
  <unitDefinition id="mmol">
    <listOfUnits>
      <unit kind="mole" exponent="1" scale="-3" multiplier="1"/>
    </listOfUnits>
    <comp:listOfReplacedElements>
      <comp:replacedElement comp:unitRef="mmol" comp:submodelRef="bounds"/>
      <comp:replacedElement comp:unitRef="mmol" comp:submodelRef="fba"/>
      <comp:replacedElement comp:unitRef="mmol" comp:submodelRef="update"/>
    </comp:listOfReplacedElements>
  </unitDefinition>
  <unitDefinition id="per_h">
    <listOfUnits>
      <unit kind="second" exponent="-1" scale="0" multiplier="3600"/>
    </listOfUnits>
    <comp:listOfReplacedElements>
      <comp:replacedElement comp:unitRef="per_h" comp:submodelRef="bounds"/>
      <comp:replacedElement comp:unitRef="per_h" comp:submodelRef="fba"/>
      <comp:replacedElement comp:unitRef="per_h" comp:submodelRef="update"/>
    </comp:listOfReplacedElements>
  </unitDefinition>
  <unitDefinition id="mmol_per_h">
    <listOfUnits>
      <unit kind="mole" exponent="1" scale="-3" multiplier="1"/>
      <unit kind="second" exponent="-1" scale="0" multiplier="3600"/>
    </listOfUnits>
    <comp:listOfReplacedElements>
      <comp:replacedElement comp:unitRef="mmol_per_h" comp:submodelRef="bounds"/>
      <comp:replacedElement comp:unitRef="mmol_per_h" comp:submodelRef="fba"/>
      <comp:replacedElement comp:unitRef="mmol_per_h" comp:submodelRef="update"/>
    </comp:listOfReplacedElements>
  </unitDefinition>
  <unitDefinition id="mmol_per_hg">
    <listOfUnits>
      <unit kind="mole" exponent="1" scale="-3" multiplier="1"/>
      <unit kind="second" exponent="-1" scale="0" multiplier="3600"/>
      <unit kind="gram" exponent="-1" scale="0" multiplier="1"/>
    </listOfUnits>
    <comp:listOfReplacedElements>
      <comp:replacedElement comp:unitRef="mmol_per_hg" comp:submodelRef="bounds"/>
      <comp:replacedElement comp:unitRef="mmol_per_hg" comp:submodelRef="fba"/>
      <comp:replacedElement comp:unitRef="mmol_per_hg" comp:submodelRef="update"/>
    </comp:listOfReplacedElements>
  </unitDefinition>
  <unitDefinition id="mmol_per_l">
    <listOfUnits>
      <unit kind="mole" exponent="1" scale="-3" multiplier="1"/>
      <unit kind="litre" exponent="-1" scale="0" multiplier="1"/>
    </listOfUnits>
    <comp:listOfReplacedElements>
      <comp:replacedElement comp:unitRef="mmol_per_l" comp:submodelRef="bounds"/>
      <comp:replacedElement comp:unitRef="mmol_per_l" comp:submodelRef="fba"/>
      <comp:replacedElement comp:unitRef="mmol_per_l" comp:submodelRef="update"/>
    </comp:listOfReplacedElements>
  </unitDefinition>
  <unitDefinition id="l_per_mmol">
    <listOfUnits>
      <unit kind="litre" exponent="1" scale="0" multiplier="1"/>
      <unit kind="mole" exponent="-1" scale="-3" multiplier="1"/>
    </listOfUnits>
    <comp:listOfReplacedElements>
      <comp:replacedElement comp:unitRef="l_per_mmol" comp:submodelRef="bounds"/>
      <comp:replacedElement comp:unitRef="l_per_mmol" comp:submodelRef="fba"/>
      <comp:replacedElement comp:unitRef="l_per_mmol" comp:submodelRef="update"/>
    </comp:listOfReplacedElements>
  </unitDefinition>
  <unitDefinition id="g_per_l">
    <listOfUnits>
      <unit kind="gram" exponent="1" scale="0" multiplier="1"/>
      <unit kind="litre" exponent="-1" scale="0" multiplier="1"/>
    </listOfUnits>
    <comp:listOfReplacedElements>
      <comp:replacedElement comp:unitRef="g_per_l" comp:submodelRef="bounds"/>
      <comp:replacedElement comp:unitRef="g_per_l" comp:submodelRef="fba"/>
      <comp:replacedElement comp:unitRef="g_per_l" comp:submodelRef="update"/>
    </comp:listOfReplacedElements>
  </unitDefinition>
  <unitDefinition id="g_per_mmol">
    <listOfUnits>
      <unit kind="gram" exponent="1" scale="0" multiplier="1"/>
      <unit kind="mole" exponent="-1" scale="-3" multiplier="1"/>
    </listOfUnits>
    <comp:listOfReplacedElements>
      <comp:replacedElement comp:unitRef="g_per_mmol" comp:submodelRef="bounds"/>
      <comp:replacedElement comp:unitRef="g_per_mmol" comp:submodelRef="fba"/>
      <comp:replacedElement comp:unitRef="g_per_mmol" comp:submodelRef="update"/>
    </comp:listOfReplacedElements>
  </unitDefinition>
</listOfUnitDefinitions><listOfCompartments>
  <compartment id="bioreactor" name="bioreactor" spatialDimensions="3" size="1" units="l" constant="true">
    <comp:listOfReplacedElements>
      <comp:replacedElement comp:portRef="bioreactor_port" comp:submodelRef="bounds"/>
      <comp:replacedElement comp:portRef="bioreactor_port" comp:submodelRef="update"/>
    </comp:listOfReplacedElements>
  </compartment>
</listOfCompartments><listOfSpecies>
  <species id="acald_e" name="Acetaldehyde" compartment="bioreactor" initialConcentration="1" substanceUnits="mmol" hasOnlySubstanceUnits="false" boundaryCondition="false" constant="false">
    <comp:listOfReplacedElements>
      <comp:replacedElement comp:portRef="acald_e_port" comp:submodelRef="bounds"/>
      <comp:replacedElement comp:portRef="acald_e_port" comp:submodelRef="update"/>
    </comp:listOfReplacedElements>
  </species>
  <species id="succ_e" name="Succinate" compartment="bioreactor" initialConcentration="1" substanceUnits="mmol" hasOnlySubstanceUnits="false" boundaryCondition="false" constant="false">
    <comp:listOfReplacedElements>
      <comp:replacedElement comp:portRef="succ_e_port" comp:submodelRef="bounds"/>
      <comp:replacedElement comp:portRef="succ_e_port" comp:submodelRef="update"/>
    </comp:listOfReplacedElements>
  </species>
  <species id="etoh_e" name="Ethanol" compartment="bioreactor" initialConcentration="1" substanceUnits="mmol" hasOnlySubstanceUnits="false" boundaryCondition="false" constant="false">
    <comp:listOfReplacedElements>
      <comp:replacedElement comp:portRef="etoh_e_port" comp:submodelRef="bounds"/>
      <comp:replacedElement comp:portRef="etoh_e_port" comp:submodelRef="update"/>
    </comp:listOfReplacedElements>
  </species>
  <species id="o2_e" name="O2" compartment="bioreactor" initialConcentration="1" substanceUnits="mmol" hasOnlySubstanceUnits="false" boundaryCondition="false" constant="false">
    <comp:listOfReplacedElements>
      <comp:replacedElement comp:portRef="o2_e_port" comp:submodelRef="bounds"/>
      <comp:replacedElement comp:portRef="o2_e_port" comp:submodelRef="update"/>
    </comp:listOfReplacedElements>
  </species>
  <species id="glc__D_e" name="D-Glucose" compartment="bioreactor" initialConcentration="20" substanceUnits="mmol" hasOnlySubstanceUnits="false" boundaryCondition="false" constant="false">
    <comp:listOfReplacedElements>
      <comp:replacedElement comp:portRef="glc__D_e_port" comp:submodelRef="bounds"/>
      <comp:replacedElement comp:portRef="glc__D_e_port" comp:submodelRef="update"/>
    </comp:listOfReplacedElements>
  </species>
  <species id="fru_e" name="D-Fructose" compartment="bioreactor" initialConcentration="1" substanceUnits="mmol" hasOnlySubstanceUnits="false" boundaryCondition="false" constant="false">
    <comp:listOfReplacedElements>
      <comp:replacedElement comp:portRef="fru_e_port" comp:submodelRef="bounds"/>
      <comp:replacedElement comp:portRef="fru_e_port" comp:submodelRef="update"/>
    </comp:listOfReplacedElements>
  </species>
  <species id="h2o_e" name="H2O" compartment="bioreactor" initialConcentration="20" substanceUnits="mmol" hasOnlySubstanceUnits="false" boundaryCondition="false" constant="false">
    <comp:listOfReplacedElements>
      <comp:replacedElement comp:portRef="h2o_e_port" comp:submodelRef="bounds"/>
      <comp:replacedElement comp:portRef="h2o_e_port" comp:submodelRef="update"/>
    </comp:listOfReplacedElements>
  </species>
  <species id="X" name="biomass" compartment="bioreactor" initialConcentration="0.001" substanceUnits="mmol" hasOnlySubstanceUnits="false" boundaryCondition="false" constant="false">
    <comp:listOfReplacedElements>
      <comp:replacedElement comp:portRef="X_port" comp:submodelRef="bounds"/>
      <comp:replacedElement comp:portRef="X_port" comp:submodelRef="update"/>
    </comp:listOfReplacedElements>
  </species>
  <species id="gln__L_e" name="L-Glutamine" compartment="bioreactor" initialConcentration="10" substanceUnits="mmol" hasOnlySubstanceUnits="false" boundaryCondition="false" constant="false">
    <comp:listOfReplacedElements>
      <comp:replacedElement comp:portRef="gln__L_e_port" comp:submodelRef="bounds"/>
      <comp:replacedElement comp:portRef="gln__L_e_port" comp:submodelRef="update"/>
    </comp:listOfReplacedElements>
  </species>
  <species id="glu__L_e" name="L-Glutamate" compartment="bioreactor" initialConcentration="1" substanceUnits="mmol" hasOnlySubstanceUnits="false" boundaryCondition="false" constant="false">
    <comp:listOfReplacedElements>
      <comp:replacedElement comp:portRef="glu__L_e_port" comp:submodelRef="bounds"/>
      <comp:replacedElement comp:portRef="glu__L_e_port" comp:submodelRef="update"/>
    </comp:listOfReplacedElements>
  </species>
  <species id="co2_e" name="CO2" compartment="bioreactor" initialConcentration="1" substanceUnits="mmol" hasOnlySubstanceUnits="false" boundaryCondition="false" constant="false">
    <comp:listOfReplacedElements>
      <comp:replacedElement comp:portRef="co2_e_port" comp:submodelRef="bounds"/>
      <comp:replacedElement comp:portRef="co2_e_port" comp:submodelRef="update"/>
    </comp:listOfReplacedElements>
  </species>
  <species id="h_e" name="H+" compartment="bioreactor" initialConcentration="1" substanceUnits="mmol" hasOnlySubstanceUnits="false" boundaryCondition="false" constant="false">
    <comp:listOfReplacedElements>
      <comp:replacedElement comp:portRef="h_e_port" comp:submodelRef="bounds"/>
      <comp:replacedElement comp:portRef="h_e_port" comp:submodelRef="update"/>
    </comp:listOfReplacedElements>
  </species>
  <species id="mal__L_e" name="L-Malate" compartment="bioreactor" initialConcentration="1" substanceUnits="mmol" hasOnlySubstanceUnits="false" boundaryCondition="false" constant="false">
    <comp:listOfReplacedElements>
      <comp:replacedElement comp:portRef="mal__L_e_port" comp:submodelRef="bounds"/>
      <comp:replacedElement comp:portRef="mal__L_e_port" comp:submodelRef="update"/>
    </comp:listOfReplacedElements>
  </species>
  <species id="ac_e" name="Acetate" compartment="bioreactor" initialConcentration="1" substanceUnits="mmol" hasOnlySubstanceUnits="false" boundaryCondition="false" constant="false">
    <comp:listOfReplacedElements>
      <comp:replacedElement comp:portRef="ac_e_port" comp:submodelRef="bounds"/>
      <comp:replacedElement comp:portRef="ac_e_port" comp:submodelRef="update"/>
    </comp:listOfReplacedElements>
  </species>
  <species id="nh4_e" name="Ammonium" compartment="bioreactor" initialConcentration="1" substanceUnits="mmol" hasOnlySubstanceUnits="false" boundaryCondition="false" constant="false">
    <comp:listOfReplacedElements>
      <comp:replacedElement comp:portRef="nh4_e_port" comp:submodelRef="bounds"/>
      <comp:replacedElement comp:portRef="nh4_e_port" comp:submodelRef="update"/>
    </comp:listOfReplacedElements>
  </species>
  <species id="pi_e" name="Phosphate" compartment="bioreactor" initialConcentration="1" substanceUnits="mmol" hasOnlySubstanceUnits="false" boundaryCondition="false" constant="false">
    <comp:listOfReplacedElements>
      <comp:replacedElement comp:portRef="pi_e_port" comp:submodelRef="bounds"/>
      <comp:replacedElement comp:portRef="pi_e_port" comp:submodelRef="update"/>
    </comp:listOfReplacedElements>
  </species>
  <species id="fum_e" name="Fumarate" compartment="bioreactor" initialConcentration="1" substanceUnits="mmol" hasOnlySubstanceUnits="false" boundaryCondition="false" constant="false">
    <comp:listOfReplacedElements>
      <comp:replacedElement comp:portRef="fum_e_port" comp:submodelRef="bounds"/>
      <comp:replacedElement comp:portRef="fum_e_port" comp:submodelRef="update"/>
    </comp:listOfReplacedElements>
  </species>
  <species id="pyr_e" name="Pyruvate" compartment="bioreactor" initialConcentration="1" substanceUnits="mmol" hasOnlySubstanceUnits="false" boundaryCondition="false" constant="false">
    <comp:listOfReplacedElements>
      <comp:replacedElement comp:portRef="pyr_e_port" comp:submodelRef="bounds"/>
      <comp:replacedElement comp:portRef="pyr_e_port" comp:submodelRef="update"/>
    </comp:listOfReplacedElements>
  </species>
  <species id="akg_e" name="2-Oxoglutarate" compartment="bioreactor" initialConcentration="1" substanceUnits="mmol" hasOnlySubstanceUnits="false" boundaryCondition="false" constant="false">
    <comp:listOfReplacedElements>
      <comp:replacedElement comp:portRef="akg_e_port" comp:submodelRef="bounds"/>
      <comp:replacedElement comp:portRef="akg_e_port" comp:submodelRef="update"/>
    </comp:listOfReplacedElements>
  </species>
  <species id="lac__D_e" name="D-Lactate" compartment="bioreactor" initialConcentration="1" substanceUnits="mmol" hasOnlySubstanceUnits="false" boundaryCondition="false" constant="false">
    <comp:listOfReplacedElements>
      <comp:replacedElement comp:portRef="lac__D_e_port" comp:submodelRef="bounds"/>
      <comp:replacedElement comp:portRef="lac__D_e_port" comp:submodelRef="update"/>
    </comp:listOfReplacedElements>
  </species>
  <species id="for_e" name="Formate" compartment="bioreactor" initialConcentration="1" substanceUnits="mmol" hasOnlySubstanceUnits="false" boundaryCondition="false" constant="false">
    <comp:listOfReplacedElements>
      <comp:replacedElement comp:portRef="for_e_port" comp:submodelRef="bounds"/>
      <comp:replacedElement comp:portRef="for_e_port" comp:submodelRef="update"/>
    </comp:listOfReplacedElements>
  </species>
  <species sboTerm="SBO:0000291" id="dummy_S" name="dummy_S" compartment="bioreactor" initialConcentration="0" substanceUnits="mmol" hasOnlySubstanceUnits="false" boundaryCondition="false" constant="false"/>
</listOfSpecies><listOfParameters>
  <parameter sboTerm="SBO:0000346" id="dt" value="0.1" units="h" constant="true">
    <comp:listOfReplacedElements>
      <comp:replacedElement comp:portRef="dt_port" comp:submodelRef="bounds"/>
    </comp:listOfReplacedElements>
  </parameter>
  <parameter sboTerm="SBO:0000625" id="lb_EX_acald_e" value="0" units="mmol_per_h" constant="false">
    <comp:listOfReplacedElements>
      <comp:replacedElement comp:portRef="lb_EX_acald_e_port" comp:submodelRef="fba"/>
      <comp:replacedElement comp:portRef="lb_EX_acald_e_port" comp:submodelRef="bounds"/>
    </comp:listOfReplacedElements>
  </parameter>
  <parameter sboTerm="SBO:0000625" id="ub_EX_acald_e" value="1000" units="mmol_per_h" constant="false">
    <comp:listOfReplacedElements>
      <comp:replacedElement comp:portRef="ub_EX_acald_e_port" comp:submodelRef="fba"/>
      <comp:replacedElement comp:portRef="ub_EX_acald_e_port" comp:submodelRef="bounds"/>
    </comp:listOfReplacedElements>
  </parameter>
  <parameter sboTerm="SBO:0000625" id="lb_EX_succ_e" value="0" units="mmol_per_h" constant="false">
    <comp:listOfReplacedElements>
      <comp:replacedElement comp:portRef="lb_EX_succ_e_port" comp:submodelRef="fba"/>
      <comp:replacedElement comp:portRef="lb_EX_succ_e_port" comp:submodelRef="bounds"/>
    </comp:listOfReplacedElements>
  </parameter>
  <parameter sboTerm="SBO:0000625" id="ub_EX_succ_e" value="1000" units="mmol_per_h" constant="false">
    <comp:listOfReplacedElements>
      <comp:replacedElement comp:portRef="ub_EX_succ_e_port" comp:submodelRef="fba"/>
      <comp:replacedElement comp:portRef="ub_EX_succ_e_port" comp:submodelRef="bounds"/>
    </comp:listOfReplacedElements>
  </parameter>
  <parameter sboTerm="SBO:0000625" id="lb_EX_etoh_e" value="0" units="mmol_per_h" constant="false">
    <comp:listOfReplacedElements>
      <comp:replacedElement comp:portRef="lb_EX_etoh_e_port" comp:submodelRef="fba"/>
      <comp:replacedElement comp:portRef="lb_EX_etoh_e_port" comp:submodelRef="bounds"/>
    </comp:listOfReplacedElements>
  </parameter>
  <parameter sboTerm="SBO:0000625" id="ub_EX_etoh_e" value="1000" units="mmol_per_h" constant="false">
    <comp:listOfReplacedElements>
      <comp:replacedElement comp:portRef="ub_EX_etoh_e_port" comp:submodelRef="fba"/>
      <comp:replacedElement comp:portRef="ub_EX_etoh_e_port" comp:submodelRef="bounds"/>
    </comp:listOfReplacedElements>
  </parameter>
  <parameter sboTerm="SBO:0000625" id="lb_EX_o2_e" value="-1000" units="mmol_per_h" constant="false">
    <comp:listOfReplacedElements>
      <comp:replacedElement comp:portRef="lb_EX_o2_e_port" comp:submodelRef="fba"/>
      <comp:replacedElement comp:portRef="lb_EX_o2_e_port" comp:submodelRef="bounds"/>
    </comp:listOfReplacedElements>
  </parameter>
  <parameter sboTerm="SBO:0000625" id="ub_EX_o2_e" value="1000" units="mmol_per_h" constant="false">
    <comp:listOfReplacedElements>
      <comp:replacedElement comp:portRef="ub_EX_o2_e_port" comp:submodelRef="fba"/>
      <comp:replacedElement comp:portRef="ub_EX_o2_e_port" comp:submodelRef="bounds"/>
    </comp:listOfReplacedElements>
  </parameter>
  <parameter sboTerm="SBO:0000625" id="lb_EX_glc__D_e" value="-10" units="mmol_per_h" constant="false">
    <comp:listOfReplacedElements>
      <comp:replacedElement comp:portRef="lb_EX_glc__D_e_port" comp:submodelRef="fba"/>
      <comp:replacedElement comp:portRef="lb_EX_glc__D_e_port" comp:submodelRef="bounds"/>
    </comp:listOfReplacedElements>
  </parameter>
  <parameter sboTerm="SBO:0000625" id="ub_EX_glc__D_e" value="1000" units="mmol_per_h" constant="false">
    <comp:listOfReplacedElements>
      <comp:replacedElement comp:portRef="ub_EX_glc__D_e_port" comp:submodelRef="fba"/>
      <comp:replacedElement comp:portRef="ub_EX_glc__D_e_port" comp:submodelRef="bounds"/>
    </comp:listOfReplacedElements>
  </parameter>
  <parameter sboTerm="SBO:0000625" id="lb_EX_fru_e" value="0" units="mmol_per_h" constant="false">
    <comp:listOfReplacedElements>
      <comp:replacedElement comp:portRef="lb_EX_fru_e_port" comp:submodelRef="fba"/>
      <comp:replacedElement comp:portRef="lb_EX_fru_e_port" comp:submodelRef="bounds"/>
    </comp:listOfReplacedElements>
  </parameter>
  <parameter sboTerm="SBO:0000625" id="ub_EX_fru_e" value="1000" units="mmol_per_h" constant="false">
    <comp:listOfReplacedElements>
      <comp:replacedElement comp:portRef="ub_EX_fru_e_port" comp:submodelRef="fba"/>
      <comp:replacedElement comp:portRef="ub_EX_fru_e_port" comp:submodelRef="bounds"/>
    </comp:listOfReplacedElements>
  </parameter>
  <parameter sboTerm="SBO:0000625" id="lb_EX_h2o_e" value="-1000" units="mmol_per_h" constant="false">
    <comp:listOfReplacedElements>
      <comp:replacedElement comp:portRef="lb_EX_h2o_e_port" comp:submodelRef="fba"/>
      <comp:replacedElement comp:portRef="lb_EX_h2o_e_port" comp:submodelRef="bounds"/>
    </comp:listOfReplacedElements>
  </parameter>
  <parameter sboTerm="SBO:0000625" id="ub_EX_h2o_e" value="1000" units="mmol_per_h" constant="false">
    <comp:listOfReplacedElements>
      <comp:replacedElement comp:portRef="ub_EX_h2o_e_port" comp:submodelRef="fba"/>
      <comp:replacedElement comp:portRef="ub_EX_h2o_e_port" comp:submodelRef="bounds"/>
    </comp:listOfReplacedElements>
  </parameter>
  <parameter sboTerm="SBO:0000625" id="lb_EX_X" value="0" units="mmol_per_h" constant="false">
    <comp:listOfReplacedElements>
      <comp:replacedElement comp:portRef="lb_EX_X_port" comp:submodelRef="fba"/>
      <comp:replacedElement comp:portRef="lb_EX_X_port" comp:submodelRef="bounds"/>
    </comp:listOfReplacedElements>
  </parameter>
  <parameter sboTerm="SBO:0000625" id="ub_EX_X" value="1000" units="mmol_per_h" constant="false">
    <comp:listOfReplacedElements>
      <comp:replacedElement comp:portRef="ub_EX_X_port" comp:submodelRef="fba"/>
      <comp:replacedElement comp:portRef="ub_EX_X_port" comp:submodelRef="bounds"/>
    </comp:listOfReplacedElements>
  </parameter>
  <parameter sboTerm="SBO:0000625" id="lb_EX_gln__L_e" value="0" units="mmol_per_h" constant="false">
    <comp:listOfReplacedElements>
      <comp:replacedElement comp:portRef="lb_EX_gln__L_e_port" comp:submodelRef="fba"/>
      <comp:replacedElement comp:portRef="lb_EX_gln__L_e_port" comp:submodelRef="bounds"/>
    </comp:listOfReplacedElements>
  </parameter>
  <parameter sboTerm="SBO:0000625" id="ub_EX_gln__L_e" value="1000" units="mmol_per_h" constant="false">
    <comp:listOfReplacedElements>
      <comp:replacedElement comp:portRef="ub_EX_gln__L_e_port" comp:submodelRef="fba"/>
      <comp:replacedElement comp:portRef="ub_EX_gln__L_e_port" comp:submodelRef="bounds"/>
    </comp:listOfReplacedElements>
  </parameter>
  <parameter sboTerm="SBO:0000625" id="lb_EX_glu__L_e" value="0" units="mmol_per_h" constant="false">
    <comp:listOfReplacedElements>
      <comp:replacedElement comp:portRef="lb_EX_glu__L_e_port" comp:submodelRef="fba"/>
      <comp:replacedElement comp:portRef="lb_EX_glu__L_e_port" comp:submodelRef="bounds"/>
    </comp:listOfReplacedElements>
  </parameter>
  <parameter sboTerm="SBO:0000625" id="ub_EX_glu__L_e" value="1000" units="mmol_per_h" constant="false">
    <comp:listOfReplacedElements>
      <comp:replacedElement comp:portRef="ub_EX_glu__L_e_port" comp:submodelRef="fba"/>
      <comp:replacedElement comp:portRef="ub_EX_glu__L_e_port" comp:submodelRef="bounds"/>
    </comp:listOfReplacedElements>
  </parameter>
  <parameter sboTerm="SBO:0000625" id="lb_EX_co2_e" value="-1000" units="mmol_per_h" constant="false">
    <comp:listOfReplacedElements>
      <comp:replacedElement comp:portRef="lb_EX_co2_e_port" comp:submodelRef="fba"/>
      <comp:replacedElement comp:portRef="lb_EX_co2_e_port" comp:submodelRef="bounds"/>
    </comp:listOfReplacedElements>
  </parameter>
  <parameter sboTerm="SBO:0000625" id="ub_EX_co2_e" value="1000" units="mmol_per_h" constant="false">
    <comp:listOfReplacedElements>
      <comp:replacedElement comp:portRef="ub_EX_co2_e_port" comp:submodelRef="fba"/>
      <comp:replacedElement comp:portRef="ub_EX_co2_e_port" comp:submodelRef="bounds"/>
    </comp:listOfReplacedElements>
  </parameter>
  <parameter sboTerm="SBO:0000625" id="lb_EX_h_e" value="-1000" units="mmol_per_h" constant="false">
    <comp:listOfReplacedElements>
      <comp:replacedElement comp:portRef="lb_EX_h_e_port" comp:submodelRef="fba"/>
      <comp:replacedElement comp:portRef="lb_EX_h_e_port" comp:submodelRef="bounds"/>
    </comp:listOfReplacedElements>
  </parameter>
  <parameter sboTerm="SBO:0000625" id="ub_EX_h_e" value="1000" units="mmol_per_h" constant="false">
    <comp:listOfReplacedElements>
      <comp:replacedElement comp:portRef="ub_EX_h_e_port" comp:submodelRef="fba"/>
      <comp:replacedElement comp:portRef="ub_EX_h_e_port" comp:submodelRef="bounds"/>
    </comp:listOfReplacedElements>
  </parameter>
  <parameter sboTerm="SBO:0000625" id="lb_EX_mal__L_e" value="0" units="mmol_per_h" constant="false">
    <comp:listOfReplacedElements>
      <comp:replacedElement comp:portRef="lb_EX_mal__L_e_port" comp:submodelRef="fba"/>
      <comp:replacedElement comp:portRef="lb_EX_mal__L_e_port" comp:submodelRef="bounds"/>
    </comp:listOfReplacedElements>
  </parameter>
  <parameter sboTerm="SBO:0000625" id="ub_EX_mal__L_e" value="1000" units="mmol_per_h" constant="false">
    <comp:listOfReplacedElements>
      <comp:replacedElement comp:portRef="ub_EX_mal__L_e_port" comp:submodelRef="fba"/>
      <comp:replacedElement comp:portRef="ub_EX_mal__L_e_port" comp:submodelRef="bounds"/>
    </comp:listOfReplacedElements>
  </parameter>
  <parameter sboTerm="SBO:0000625" id="lb_EX_ac_e" value="0" units="mmol_per_h" constant="false">
    <comp:listOfReplacedElements>
      <comp:replacedElement comp:portRef="lb_EX_ac_e_port" comp:submodelRef="fba"/>
      <comp:replacedElement comp:portRef="lb_EX_ac_e_port" comp:submodelRef="bounds"/>
    </comp:listOfReplacedElements>
  </parameter>
  <parameter sboTerm="SBO:0000625" id="ub_EX_ac_e" value="1000" units="mmol_per_h" constant="false">
    <comp:listOfReplacedElements>
      <comp:replacedElement comp:portRef="ub_EX_ac_e_port" comp:submodelRef="fba"/>
      <comp:replacedElement comp:portRef="ub_EX_ac_e_port" comp:submodelRef="bounds"/>
    </comp:listOfReplacedElements>
  </parameter>
  <parameter sboTerm="SBO:0000625" id="lb_EX_nh4_e" value="-1000" units="mmol_per_h" constant="false">
    <comp:listOfReplacedElements>
      <comp:replacedElement comp:portRef="lb_EX_nh4_e_port" comp:submodelRef="fba"/>
      <comp:replacedElement comp:portRef="lb_EX_nh4_e_port" comp:submodelRef="bounds"/>
    </comp:listOfReplacedElements>
  </parameter>
  <parameter sboTerm="SBO:0000625" id="ub_EX_nh4_e" value="1000" units="mmol_per_h" constant="false">
    <comp:listOfReplacedElements>
      <comp:replacedElement comp:portRef="ub_EX_nh4_e_port" comp:submodelRef="fba"/>
      <comp:replacedElement comp:portRef="ub_EX_nh4_e_port" comp:submodelRef="bounds"/>
    </comp:listOfReplacedElements>
  </parameter>
  <parameter sboTerm="SBO:0000625" id="lb_EX_pi_e" value="-1000" units="mmol_per_h" constant="false">
    <comp:listOfReplacedElements>
      <comp:replacedElement comp:portRef="lb_EX_pi_e_port" comp:submodelRef="fba"/>
      <comp:replacedElement comp:portRef="lb_EX_pi_e_port" comp:submodelRef="bounds"/>
    </comp:listOfReplacedElements>
  </parameter>
  <parameter sboTerm="SBO:0000625" id="ub_EX_pi_e" value="1000" units="mmol_per_h" constant="false">
    <comp:listOfReplacedElements>
      <comp:replacedElement comp:portRef="ub_EX_pi_e_port" comp:submodelRef="fba"/>
      <comp:replacedElement comp:portRef="ub_EX_pi_e_port" comp:submodelRef="bounds"/>
    </comp:listOfReplacedElements>
  </parameter>
  <parameter sboTerm="SBO:0000625" id="lb_EX_fum_e" value="0" units="mmol_per_h" constant="false">
    <comp:listOfReplacedElements>
      <comp:replacedElement comp:portRef="lb_EX_fum_e_port" comp:submodelRef="fba"/>
      <comp:replacedElement comp:portRef="lb_EX_fum_e_port" comp:submodelRef="bounds"/>
    </comp:listOfReplacedElements>
  </parameter>
  <parameter sboTerm="SBO:0000625" id="ub_EX_fum_e" value="1000" units="mmol_per_h" constant="false">
    <comp:listOfReplacedElements>
      <comp:replacedElement comp:portRef="ub_EX_fum_e_port" comp:submodelRef="fba"/>
      <comp:replacedElement comp:portRef="ub_EX_fum_e_port" comp:submodelRef="bounds"/>
    </comp:listOfReplacedElements>
  </parameter>
  <parameter sboTerm="SBO:0000625" id="lb_EX_pyr_e" value="0" units="mmol_per_h" constant="false">
    <comp:listOfReplacedElements>
      <comp:replacedElement comp:portRef="lb_EX_pyr_e_port" comp:submodelRef="fba"/>
      <comp:replacedElement comp:portRef="lb_EX_pyr_e_port" comp:submodelRef="bounds"/>
    </comp:listOfReplacedElements>
  </parameter>
  <parameter sboTerm="SBO:0000625" id="ub_EX_pyr_e" value="1000" units="mmol_per_h" constant="false">
    <comp:listOfReplacedElements>
      <comp:replacedElement comp:portRef="ub_EX_pyr_e_port" comp:submodelRef="fba"/>
      <comp:replacedElement comp:portRef="ub_EX_pyr_e_port" comp:submodelRef="bounds"/>
    </comp:listOfReplacedElements>
  </parameter>
  <parameter sboTerm="SBO:0000625" id="lb_EX_akg_e" value="0" units="mmol_per_h" constant="false">
    <comp:listOfReplacedElements>
      <comp:replacedElement comp:portRef="lb_EX_akg_e_port" comp:submodelRef="fba"/>
      <comp:replacedElement comp:portRef="lb_EX_akg_e_port" comp:submodelRef="bounds"/>
    </comp:listOfReplacedElements>
  </parameter>
  <parameter sboTerm="SBO:0000625" id="ub_EX_akg_e" value="1000" units="mmol_per_h" constant="false">
    <comp:listOfReplacedElements>
      <comp:replacedElement comp:portRef="ub_EX_akg_e_port" comp:submodelRef="fba"/>
      <comp:replacedElement comp:portRef="ub_EX_akg_e_port" comp:submodelRef="bounds"/>
    </comp:listOfReplacedElements>
  </parameter>
  <parameter sboTerm="SBO:0000625" id="lb_EX_lac__D_e" value="0" units="mmol_per_h" constant="false">
    <comp:listOfReplacedElements>
      <comp:replacedElement comp:portRef="lb_EX_lac__D_e_port" comp:submodelRef="fba"/>
      <comp:replacedElement comp:portRef="lb_EX_lac__D_e_port" comp:submodelRef="bounds"/>
    </comp:listOfReplacedElements>
  </parameter>
  <parameter sboTerm="SBO:0000625" id="ub_EX_lac__D_e" value="1000" units="mmol_per_h" constant="false">
    <comp:listOfReplacedElements>
      <comp:replacedElement comp:portRef="ub_EX_lac__D_e_port" comp:submodelRef="fba"/>
      <comp:replacedElement comp:portRef="ub_EX_lac__D_e_port" comp:submodelRef="bounds"/>
    </comp:listOfReplacedElements>
  </parameter>
  <parameter sboTerm="SBO:0000625" id="lb_EX_for_e" value="0" units="mmol_per_h" constant="false">
    <comp:listOfReplacedElements>
      <comp:replacedElement comp:portRef="lb_EX_for_e_port" comp:submodelRef="fba"/>
      <comp:replacedElement comp:portRef="lb_EX_for_e_port" comp:submodelRef="bounds"/>
    </comp:listOfReplacedElements>
  </parameter>
  <parameter sboTerm="SBO:0000625" id="ub_EX_for_e" value="1000" units="mmol_per_h" constant="false">
    <comp:listOfReplacedElements>
      <comp:replacedElement comp:portRef="ub_EX_for_e_port" comp:submodelRef="fba"/>
      <comp:replacedElement comp:portRef="ub_EX_for_e_port" comp:submodelRef="bounds"/>
    </comp:listOfReplacedElements>
  </parameter>
  <parameter sboTerm="SBO:0000612" id="pEX_acald_e" value="1" units="mmol_per_h" constant="false">
    <comp:listOfReplacedElements>
      <comp:replacedElement comp:portRef="pEX_acald_e_port" comp:submodelRef="update"/>
    </comp:listOfReplacedElements>
  </parameter>
  <parameter sboTerm="SBO:0000612" id="pEX_succ_e" value="1" units="mmol_per_h" constant="false">
    <comp:listOfReplacedElements>
      <comp:replacedElement comp:portRef="pEX_succ_e_port" comp:submodelRef="update"/>
    </comp:listOfReplacedElements>
  </parameter>
  <parameter sboTerm="SBO:0000612" id="pEX_etoh_e" value="1" units="mmol_per_h" constant="false">
    <comp:listOfReplacedElements>
      <comp:replacedElement comp:portRef="pEX_etoh_e_port" comp:submodelRef="update"/>
    </comp:listOfReplacedElements>
  </parameter>
  <parameter sboTerm="SBO:0000612" id="pEX_o2_e" value="1" units="mmol_per_h" constant="false">
    <comp:listOfReplacedElements>
      <comp:replacedElement comp:portRef="pEX_o2_e_port" comp:submodelRef="update"/>
    </comp:listOfReplacedElements>
  </parameter>
  <parameter sboTerm="SBO:0000612" id="pEX_glc__D_e" value="1" units="mmol_per_h" constant="false">
    <comp:listOfReplacedElements>
      <comp:replacedElement comp:portRef="pEX_glc__D_e_port" comp:submodelRef="update"/>
    </comp:listOfReplacedElements>
  </parameter>
  <parameter sboTerm="SBO:0000612" id="pEX_fru_e" value="1" units="mmol_per_h" constant="false">
    <comp:listOfReplacedElements>
      <comp:replacedElement comp:portRef="pEX_fru_e_port" comp:submodelRef="update"/>
    </comp:listOfReplacedElements>
  </parameter>
  <parameter sboTerm="SBO:0000612" id="pEX_h2o_e" value="1" units="mmol_per_h" constant="false">
    <comp:listOfReplacedElements>
      <comp:replacedElement comp:portRef="pEX_h2o_e_port" comp:submodelRef="update"/>
    </comp:listOfReplacedElements>
  </parameter>
  <parameter sboTerm="SBO:0000612" id="pEX_X" value="1" units="mmol_per_h" constant="false">
    <comp:listOfReplacedElements>
      <comp:replacedElement comp:portRef="pEX_X_port" comp:submodelRef="update"/>
    </comp:listOfReplacedElements>
  </parameter>
  <parameter sboTerm="SBO:0000612" id="pEX_gln__L_e" value="1" units="mmol_per_h" constant="false">
    <comp:listOfReplacedElements>
      <comp:replacedElement comp:portRef="pEX_gln__L_e_port" comp:submodelRef="update"/>
    </comp:listOfReplacedElements>
  </parameter>
  <parameter sboTerm="SBO:0000612" id="pEX_glu__L_e" value="1" units="mmol_per_h" constant="false">
    <comp:listOfReplacedElements>
      <comp:replacedElement comp:portRef="pEX_glu__L_e_port" comp:submodelRef="update"/>
    </comp:listOfReplacedElements>
  </parameter>
  <parameter sboTerm="SBO:0000612" id="pEX_co2_e" value="1" units="mmol_per_h" constant="false">
    <comp:listOfReplacedElements>
      <comp:replacedElement comp:portRef="pEX_co2_e_port" comp:submodelRef="update"/>
    </comp:listOfReplacedElements>
  </parameter>
  <parameter sboTerm="SBO:0000612" id="pEX_h_e" value="1" units="mmol_per_h" constant="false">
    <comp:listOfReplacedElements>
      <comp:replacedElement comp:portRef="pEX_h_e_port" comp:submodelRef="update"/>
    </comp:listOfReplacedElements>
  </parameter>
  <parameter sboTerm="SBO:0000612" id="pEX_mal__L_e" value="1" units="mmol_per_h" constant="false">
    <comp:listOfReplacedElements>
      <comp:replacedElement comp:portRef="pEX_mal__L_e_port" comp:submodelRef="update"/>
    </comp:listOfReplacedElements>
  </parameter>
  <parameter sboTerm="SBO:0000612" id="pEX_ac_e" value="1" units="mmol_per_h" constant="false">
    <comp:listOfReplacedElements>
      <comp:replacedElement comp:portRef="pEX_ac_e_port" comp:submodelRef="update"/>
    </comp:listOfReplacedElements>
  </parameter>
  <parameter sboTerm="SBO:0000612" id="pEX_nh4_e" value="1" units="mmol_per_h" constant="false">
    <comp:listOfReplacedElements>
      <comp:replacedElement comp:portRef="pEX_nh4_e_port" comp:submodelRef="update"/>
    </comp:listOfReplacedElements>
  </parameter>
  <parameter sboTerm="SBO:0000612" id="pEX_pi_e" value="1" units="mmol_per_h" constant="false">
    <comp:listOfReplacedElements>
      <comp:replacedElement comp:portRef="pEX_pi_e_port" comp:submodelRef="update"/>
    </comp:listOfReplacedElements>
  </parameter>
  <parameter sboTerm="SBO:0000612" id="pEX_fum_e" value="1" units="mmol_per_h" constant="false">
    <comp:listOfReplacedElements>
      <comp:replacedElement comp:portRef="pEX_fum_e_port" comp:submodelRef="update"/>
    </comp:listOfReplacedElements>
  </parameter>
  <parameter sboTerm="SBO:0000612" id="pEX_pyr_e" value="1" units="mmol_per_h" constant="false">
    <comp:listOfReplacedElements>
      <comp:replacedElement comp:portRef="pEX_pyr_e_port" comp:submodelRef="update"/>
    </comp:listOfReplacedElements>
  </parameter>
  <parameter sboTerm="SBO:0000612" id="pEX_akg_e" value="1" units="mmol_per_h" constant="false">
    <comp:listOfReplacedElements>
      <comp:replacedElement comp:portRef="pEX_akg_e_port" comp:submodelRef="update"/>
    </comp:listOfReplacedElements>
  </parameter>
  <parameter sboTerm="SBO:0000612" id="pEX_lac__D_e" value="1" units="mmol_per_h" constant="false">
    <comp:listOfReplacedElements>
      <comp:replacedElement comp:portRef="pEX_lac__D_e_port" comp:submodelRef="update"/>
    </comp:listOfReplacedElements>
  </parameter>
  <parameter sboTerm="SBO:0000612" id="pEX_for_e" value="1" units="mmol_per_h" constant="false">
    <comp:listOfReplacedElements>
      <comp:replacedElement comp:portRef="pEX_for_e_port" comp:submodelRef="update"/>
    </comp:listOfReplacedElements>
  </parameter>
</listOfParameters><listOfRules>
  <assignmentRule variable="pEX_acald_e">
    <math xmlns="http://www.w3.org/1998/Math/MathML">
      <ci> EX_acald_e </ci>
    </math>
  </assignmentRule>
  <assignmentRule variable="pEX_succ_e">
    <math xmlns="http://www.w3.org/1998/Math/MathML">
      <ci> EX_succ_e </ci>
    </math>
  </assignmentRule>
  <assignmentRule variable="pEX_etoh_e">
    <math xmlns="http://www.w3.org/1998/Math/MathML">
      <ci> EX_etoh_e </ci>
    </math>
  </assignmentRule>
  <assignmentRule variable="pEX_o2_e">
    <math xmlns="http://www.w3.org/1998/Math/MathML">
      <ci> EX_o2_e </ci>
    </math>
  </assignmentRule>
  <assignmentRule variable="pEX_glc__D_e">
    <math xmlns="http://www.w3.org/1998/Math/MathML">
      <ci> EX_glc__D_e </ci>
    </math>
  </assignmentRule>
  <assignmentRule variable="pEX_fru_e">
    <math xmlns="http://www.w3.org/1998/Math/MathML">
      <ci> EX_fru_e </ci>
    </math>
  </assignmentRule>
  <assignmentRule variable="pEX_h2o_e">
    <math xmlns="http://www.w3.org/1998/Math/MathML">
      <ci> EX_h2o_e </ci>
    </math>
  </assignmentRule>
  <assignmentRule variable="pEX_X">
    <math xmlns="http://www.w3.org/1998/Math/MathML">
      <ci> EX_X </ci>
    </math>
  </assignmentRule>
  <assignmentRule variable="pEX_gln__L_e">
    <math xmlns="http://www.w3.org/1998/Math/MathML">
      <ci> EX_gln__L_e </ci>
    </math>
  </assignmentRule>
  <assignmentRule variable="pEX_glu__L_e">
    <math xmlns="http://www.w3.org/1998/Math/MathML">
      <ci> EX_glu__L_e </ci>
    </math>
  </assignmentRule>
  <assignmentRule variable="pEX_co2_e">
    <math xmlns="http://www.w3.org/1998/Math/MathML">
      <ci> EX_co2_e </ci>
    </math>
  </assignmentRule>
  <assignmentRule variable="pEX_h_e">
    <math xmlns="http://www.w3.org/1998/Math/MathML">
      <ci> EX_h_e </ci>
    </math>
  </assignmentRule>
  <assignmentRule variable="pEX_mal__L_e">
    <math xmlns="http://www.w3.org/1998/Math/MathML">
      <ci> EX_mal__L_e </ci>
    </math>
  </assignmentRule>
  <assignmentRule variable="pEX_ac_e">
    <math xmlns="http://www.w3.org/1998/Math/MathML">
      <ci> EX_ac_e </ci>
    </math>
  </assignmentRule>
  <assignmentRule variable="pEX_nh4_e">
    <math xmlns="http://www.w3.org/1998/Math/MathML">
      <ci> EX_nh4_e </ci>
    </math>
  </assignmentRule>
  <assignmentRule variable="pEX_pi_e">
    <math xmlns="http://www.w3.org/1998/Math/MathML">
      <ci> EX_pi_e </ci>
    </math>
  </assignmentRule>
  <assignmentRule variable="pEX_fum_e">
    <math xmlns="http://www.w3.org/1998/Math/MathML">
      <ci> EX_fum_e </ci>
    </math>
  </assignmentRule>
  <assignmentRule variable="pEX_pyr_e">
    <math xmlns="http://www.w3.org/1998/Math/MathML">
      <ci> EX_pyr_e </ci>
    </math>
  </assignmentRule>
  <assignmentRule variable="pEX_akg_e">
    <math xmlns="http://www.w3.org/1998/Math/MathML">
      <ci> EX_akg_e </ci>
    </math>
  </assignmentRule>
  <assignmentRule variable="pEX_lac__D_e">
    <math xmlns="http://www.w3.org/1998/Math/MathML">
      <ci> EX_lac__D_e </ci>
    </math>
  </assignmentRule>
  <assignmentRule variable="pEX_for_e">
    <math xmlns="http://www.w3.org/1998/Math/MathML">
      <ci> EX_for_e </ci>
    </math>
  </assignmentRule>
</listOfRules><listOfReactions>
  <reaction sboTerm="SBO:0000631" id="EX_acald_e" reversible="false" fast="false">
    <listOfProducts>
      <speciesReference species="dummy_S" stoichiometry="1" constant="true"/>
    </listOfProducts>
    <kineticLaw>
      <math xmlns="http://www.w3.org/1998/Math/MathML" xmlns:sbml="http://www.sbml.org/sbml/level3/version1/core">
        <cn sbml:units="mmol_per_h" type="integer"> 0 </cn>
      </math>
    </kineticLaw>
    <comp:replacedBy comp:portRef="EX_acald_e_port" comp:submodelRef="fba"/>
  </reaction>
  <reaction sboTerm="SBO:0000631" id="EX_succ_e" reversible="false" fast="false">
    <listOfProducts>
      <speciesReference species="dummy_S" stoichiometry="1" constant="true"/>
    </listOfProducts>
    <kineticLaw>
      <math xmlns="http://www.w3.org/1998/Math/MathML" xmlns:sbml="http://www.sbml.org/sbml/level3/version1/core">
        <cn sbml:units="mmol_per_h" type="integer"> 0 </cn>
      </math>
    </kineticLaw>
    <comp:replacedBy comp:portRef="EX_succ_e_port" comp:submodelRef="fba"/>
  </reaction>
  <reaction sboTerm="SBO:0000631" id="EX_etoh_e" reversible="false" fast="false">
    <listOfProducts>
      <speciesReference species="dummy_S" stoichiometry="1" constant="true"/>
    </listOfProducts>
    <kineticLaw>
      <math xmlns="http://www.w3.org/1998/Math/MathML" xmlns:sbml="http://www.sbml.org/sbml/level3/version1/core">
        <cn sbml:units="mmol_per_h" type="integer"> 0 </cn>
      </math>
    </kineticLaw>
    <comp:replacedBy comp:portRef="EX_etoh_e_port" comp:submodelRef="fba"/>
  </reaction>
  <reaction sboTerm="SBO:0000631" id="EX_o2_e" reversible="false" fast="false">
    <listOfProducts>
      <speciesReference species="dummy_S" stoichiometry="1" constant="true"/>
    </listOfProducts>
    <kineticLaw>
      <math xmlns="http://www.w3.org/1998/Math/MathML" xmlns:sbml="http://www.sbml.org/sbml/level3/version1/core">
        <cn sbml:units="mmol_per_h" type="integer"> 0 </cn>
      </math>
    </kineticLaw>
    <comp:replacedBy comp:portRef="EX_o2_e_port" comp:submodelRef="fba"/>
  </reaction>
  <reaction sboTerm="SBO:0000631" id="EX_glc__D_e" reversible="false" fast="false">
    <listOfProducts>
      <speciesReference species="dummy_S" stoichiometry="1" constant="true"/>
    </listOfProducts>
    <kineticLaw>
      <math xmlns="http://www.w3.org/1998/Math/MathML" xmlns:sbml="http://www.sbml.org/sbml/level3/version1/core">
        <cn sbml:units="mmol_per_h" type="integer"> 0 </cn>
      </math>
    </kineticLaw>
    <comp:replacedBy comp:portRef="EX_glc__D_e_port" comp:submodelRef="fba"/>
  </reaction>
  <reaction sboTerm="SBO:0000631" id="EX_fru_e" reversible="false" fast="false">
    <listOfProducts>
      <speciesReference species="dummy_S" stoichiometry="1" constant="true"/>
    </listOfProducts>
    <kineticLaw>
      <math xmlns="http://www.w3.org/1998/Math/MathML" xmlns:sbml="http://www.sbml.org/sbml/level3/version1/core">
        <cn sbml:units="mmol_per_h" type="integer"> 0 </cn>
      </math>
    </kineticLaw>
    <comp:replacedBy comp:portRef="EX_fru_e_port" comp:submodelRef="fba"/>
  </reaction>
  <reaction sboTerm="SBO:0000631" id="EX_h2o_e" reversible="false" fast="false">
    <listOfProducts>
      <speciesReference species="dummy_S" stoichiometry="1" constant="true"/>
    </listOfProducts>
    <kineticLaw>
      <math xmlns="http://www.w3.org/1998/Math/MathML" xmlns:sbml="http://www.sbml.org/sbml/level3/version1/core">
        <cn sbml:units="mmol_per_h" type="integer"> 0 </cn>
      </math>
    </kineticLaw>
    <comp:replacedBy comp:portRef="EX_h2o_e_port" comp:submodelRef="fba"/>
  </reaction>
  <reaction sboTerm="SBO:0000631" id="EX_X" reversible="false" fast="false">
    <listOfProducts>
      <speciesReference species="dummy_S" stoichiometry="1" constant="true"/>
    </listOfProducts>
    <kineticLaw>
      <math xmlns="http://www.w3.org/1998/Math/MathML" xmlns:sbml="http://www.sbml.org/sbml/level3/version1/core">
        <cn sbml:units="mmol_per_h" type="integer"> 0 </cn>
      </math>
    </kineticLaw>
    <comp:replacedBy comp:portRef="EX_X_port" comp:submodelRef="fba"/>
  </reaction>
  <reaction sboTerm="SBO:0000631" id="EX_gln__L_e" reversible="false" fast="false">
    <listOfProducts>
      <speciesReference species="dummy_S" stoichiometry="1" constant="true"/>
    </listOfProducts>
    <kineticLaw>
      <math xmlns="http://www.w3.org/1998/Math/MathML" xmlns:sbml="http://www.sbml.org/sbml/level3/version1/core">
        <cn sbml:units="mmol_per_h" type="integer"> 0 </cn>
      </math>
    </kineticLaw>
    <comp:replacedBy comp:portRef="EX_gln__L_e_port" comp:submodelRef="fba"/>
  </reaction>
  <reaction sboTerm="SBO:0000631" id="EX_glu__L_e" reversible="false" fast="false">
    <listOfProducts>
      <speciesReference species="dummy_S" stoichiometry="1" constant="true"/>
    </listOfProducts>
    <kineticLaw>
      <math xmlns="http://www.w3.org/1998/Math/MathML" xmlns:sbml="http://www.sbml.org/sbml/level3/version1/core">
        <cn sbml:units="mmol_per_h" type="integer"> 0 </cn>
      </math>
    </kineticLaw>
    <comp:replacedBy comp:portRef="EX_glu__L_e_port" comp:submodelRef="fba"/>
  </reaction>
  <reaction sboTerm="SBO:0000631" id="EX_co2_e" reversible="false" fast="false">
    <listOfProducts>
      <speciesReference species="dummy_S" stoichiometry="1" constant="true"/>
    </listOfProducts>
    <kineticLaw>
      <math xmlns="http://www.w3.org/1998/Math/MathML" xmlns:sbml="http://www.sbml.org/sbml/level3/version1/core">
        <cn sbml:units="mmol_per_h" type="integer"> 0 </cn>
      </math>
    </kineticLaw>
    <comp:replacedBy comp:portRef="EX_co2_e_port" comp:submodelRef="fba"/>
  </reaction>
  <reaction sboTerm="SBO:0000631" id="EX_h_e" reversible="false" fast="false">
    <listOfProducts>
      <speciesReference species="dummy_S" stoichiometry="1" constant="true"/>
    </listOfProducts>
    <kineticLaw>
      <math xmlns="http://www.w3.org/1998/Math/MathML" xmlns:sbml="http://www.sbml.org/sbml/level3/version1/core">
        <cn sbml:units="mmol_per_h" type="integer"> 0 </cn>
      </math>
    </kineticLaw>
    <comp:replacedBy comp:portRef="EX_h_e_port" comp:submodelRef="fba"/>
  </reaction>
  <reaction sboTerm="SBO:0000631" id="EX_mal__L_e" reversible="false" fast="false">
    <listOfProducts>
      <speciesReference species="dummy_S" stoichiometry="1" constant="true"/>
    </listOfProducts>
    <kineticLaw>
      <math xmlns="http://www.w3.org/1998/Math/MathML" xmlns:sbml="http://www.sbml.org/sbml/level3/version1/core">
        <cn sbml:units="mmol_per_h" type="integer"> 0 </cn>
      </math>
    </kineticLaw>
    <comp:replacedBy comp:portRef="EX_mal__L_e_port" comp:submodelRef="fba"/>
  </reaction>
  <reaction sboTerm="SBO:0000631" id="EX_ac_e" reversible="false" fast="false">
    <listOfProducts>
      <speciesReference species="dummy_S" stoichiometry="1" constant="true"/>
    </listOfProducts>
    <kineticLaw>
      <math xmlns="http://www.w3.org/1998/Math/MathML" xmlns:sbml="http://www.sbml.org/sbml/level3/version1/core">
        <cn sbml:units="mmol_per_h" type="integer"> 0 </cn>
      </math>
    </kineticLaw>
    <comp:replacedBy comp:portRef="EX_ac_e_port" comp:submodelRef="fba"/>
  </reaction>
  <reaction sboTerm="SBO:0000631" id="EX_nh4_e" reversible="false" fast="false">
    <listOfProducts>
      <speciesReference species="dummy_S" stoichiometry="1" constant="true"/>
    </listOfProducts>
    <kineticLaw>
      <math xmlns="http://www.w3.org/1998/Math/MathML" xmlns:sbml="http://www.sbml.org/sbml/level3/version1/core">
        <cn sbml:units="mmol_per_h" type="integer"> 0 </cn>
      </math>
    </kineticLaw>
    <comp:replacedBy comp:portRef="EX_nh4_e_port" comp:submodelRef="fba"/>
  </reaction>
  <reaction sboTerm="SBO:0000631" id="EX_pi_e" reversible="false" fast="false">
    <listOfProducts>
      <speciesReference species="dummy_S" stoichiometry="1" constant="true"/>
    </listOfProducts>
    <kineticLaw>
      <math xmlns="http://www.w3.org/1998/Math/MathML" xmlns:sbml="http://www.sbml.org/sbml/level3/version1/core">
        <cn sbml:units="mmol_per_h" type="integer"> 0 </cn>
      </math>
    </kineticLaw>
    <comp:replacedBy comp:portRef="EX_pi_e_port" comp:submodelRef="fba"/>
  </reaction>
  <reaction sboTerm="SBO:0000631" id="EX_fum_e" reversible="false" fast="false">
    <listOfProducts>
      <speciesReference species="dummy_S" stoichiometry="1" constant="true"/>
    </listOfProducts>
    <kineticLaw>
      <math xmlns="http://www.w3.org/1998/Math/MathML" xmlns:sbml="http://www.sbml.org/sbml/level3/version1/core">
        <cn sbml:units="mmol_per_h" type="integer"> 0 </cn>
      </math>
    </kineticLaw>
    <comp:replacedBy comp:portRef="EX_fum_e_port" comp:submodelRef="fba"/>
  </reaction>
  <reaction sboTerm="SBO:0000631" id="EX_pyr_e" reversible="false" fast="false">
    <listOfProducts>
      <speciesReference species="dummy_S" stoichiometry="1" constant="true"/>
    </listOfProducts>
    <kineticLaw>
      <math xmlns="http://www.w3.org/1998/Math/MathML" xmlns:sbml="http://www.sbml.org/sbml/level3/version1/core">
        <cn sbml:units="mmol_per_h" type="integer"> 0 </cn>
      </math>
    </kineticLaw>
    <comp:replacedBy comp:portRef="EX_pyr_e_port" comp:submodelRef="fba"/>
  </reaction>
  <reaction sboTerm="SBO:0000631" id="EX_akg_e" reversible="false" fast="false">
    <listOfProducts>
      <speciesReference species="dummy_S" stoichiometry="1" constant="true"/>
    </listOfProducts>
    <kineticLaw>
      <math xmlns="http://www.w3.org/1998/Math/MathML" xmlns:sbml="http://www.sbml.org/sbml/level3/version1/core">
        <cn sbml:units="mmol_per_h" type="integer"> 0 </cn>
      </math>
    </kineticLaw>
    <comp:replacedBy comp:portRef="EX_akg_e_port" comp:submodelRef="fba"/>
  </reaction>
  <reaction sboTerm="SBO:0000631" id="EX_lac__D_e" reversible="false" fast="false">
    <listOfProducts>
      <speciesReference species="dummy_S" stoichiometry="1" constant="true"/>
    </listOfProducts>
    <kineticLaw>
      <math xmlns="http://www.w3.org/1998/Math/MathML" xmlns:sbml="http://www.sbml.org/sbml/level3/version1/core">
        <cn sbml:units="mmol_per_h" type="integer"> 0 </cn>
      </math>
    </kineticLaw>
    <comp:replacedBy comp:portRef="EX_lac__D_e_port" comp:submodelRef="fba"/>
  </reaction>
  <reaction sboTerm="SBO:0000631" id="EX_for_e" reversible="false" fast="false">
    <listOfProducts>
      <speciesReference species="dummy_S" stoichiometry="1" constant="true"/>
    </listOfProducts>
    <kineticLaw>
      <math xmlns="http://www.w3.org/1998/Math/MathML" xmlns:sbml="http://www.sbml.org/sbml/level3/version1/core">
        <cn sbml:units="mmol_per_h" type="integer"> 0 </cn>
      </math>
    </kineticLaw>
    <comp:replacedBy comp:portRef="EX_for_e_port" comp:submodelRef="fba"/>
  </reaction>
</listOfReactions><comp:listOfSubmodels>
  <comp:submodel sboTerm="SBO:0000624" comp:id="fba" comp:modelRef="ecoli_fba"/>
  <comp:submodel sboTerm="SBO:0000293" comp:id="bounds" comp:modelRef="ecoli_bounds"/>
  <comp:submodel sboTerm="SBO:0000293" comp:id="update" comp:modelRef="ecoli_update"/>
</comp:listOfSubmodels>
</model><comp:listOfExternalModelDefinitions>
  <comp:externalModelDefinition comp:id="ecoli_fba" comp:name="ecoli_fba" comp:source="ecoli_fba.xml" comp:modelRef="ecoli_fba"/>
  <comp:externalModelDefinition comp:id="ecoli_bounds" comp:name="ecoli_bounds" comp:source="ecoli_bounds.xml" comp:modelRef="ecoli_bounds"/>
  <comp:externalModelDefinition comp:id="ecoli_update" comp:name="ecoli_update" comp:source="ecoli_update.xml" comp:modelRef="ecoli_update"/>
</comp:listOfExternalModelDefinitions>
</sbml>
```
