## Supplemental Material 3 - COMBINE archives and Cytoscape figures for DFBA models. for "Dynamic Flux Balance Analysis Models in SBML": manifest.xml

```
<?xml version="1.0" encoding="UTF-8"?>
<omexManifest xmlns="http://identifiers.org/combine.specifications/omex-manifest">
  <content location="." format="http://identifiers.org/combine.specifications/omex" master="false"/>
  <content location="fig_reactions_generic_dt0.05.png" format="image/png" master="false"/>
  <content location="ecoli_update.html" format="text/html" master="false"/>
  <content location="ecoli_flattened.html" format="text/html" master="false"/>
  <content location="data_simulation_generic_dt0.05.csv" format="text/csv" master="false"/>
  <content location="dfba_simulation.xml" format="http://identifiers.org/combine.specifications/sed-ml" master="true"/>
  <content location="fig_species_generic_dt0.05.png" format="image/png" master="false"/>
  <content location="ecoli_fba.xml" format="http://identifiers.org/combine.specifications/sbml" master="false"/>
  <content location="ecoli_update.xml" format="http://identifiers.org/combine.specifications/sbml" master="false"/>
  <content location="ecoli_bounds.xml" format="http://identifiers.org/combine.specifications/sbml" master="false"/>
  <content location="ecoli_top.xml" format="http://identifiers.org/combine.specifications/sbml" master="false"/>
  <content location="ecoli_flattened.xml" format="http://identifiers.org/combine.specifications/sbml" master="false"/>
  <content location="ecoli_bounds.html" format="text/html" master="false"/>
  <content location="index.html" format="text/html" master="false"/>
  <content location="ecoli_fba.html" format="text/html" master="false"/>
  <content location="ecoli_top.html" format="text/html" master="false"/>
  <content location="fig_species.png" format="image/png" master="false"/>
  <content location="_report/js/datatables.min.js" format="application/x-javascript" master="false"/>
  <content location="_report/js/bootstrap.min.js" format="application/x-javascript" master="false"/>
  <content location="_report/js/MathJax.js" format="application/x-javascript" master="false"/>
  <content location="_report/css/report.css" format="text/css" master="false"/>
  <content location="_report/css/bootstrap-theme.min.css" format="text/css" master="false"/>
  <content location="_report/css/datatables.min.css" format="text/css" master="false"/>
  <content location="_report/css/dashboard.css" format="text/css" master="false"/>
  <content location="_report/css/bootstrap.min.css" format="text/css" master="false"/>
  <content location="_report/images/bootstrap.png" format="image/png" master="false"/>
  <content location="_report/images/jinja2.png" format="image/png" master="false"/>
  <content location="_report/images/sbml.ico" format="image/x-icon" master="false"/>
  <content location="_report/images/sbml.png" format="image/png" master="false"/>
  <content location="_report/images/github.png" format="image/png" master="false"/>
</omexManifest>
```
