## Supplemental Material 3 - COMBINE archives and Cytoscape figures for DFBA models. for "Dynamic Flux Balance Analysis Models in SBML": datatables.min.js

```
/*
 * This combined file was created by the DataTables downloader builder:
 *   https://datatables.net/download
 *
 * To rebuild or modify this file with the latest versions of the included
 * software please visit:
 *   https://datatables.net/download/#bs/jq-2.2.0,dt-1.10.11
 *
 * Included libraries:
 *   jQuery 2.2.0, DataTables 1.10.11
 */

/*! jQuery v2.2.0 | (c) jQuery Foundation | jquery.org/license */
!function(a,b){"object"==typeof module&&"object"==typeof module.exports?module.exports=a.document?b(a,!0):function(a){if(!a.document)throw new Error("jQuery requires a window with a document");return b(a)}:b(a)}("undefined"!=typeof window?window:this,function(a,b){var c=[],d=a.document,e=c.slice,f=c.concat,g=c.push,h=c.indexOf,i={},j=i.toString,k=i.hasOwnProperty,l={},m="2.2.0",n=function(a,b){return new n.fn.init(a,b)},o=/^[\s\uFEFF\xA0]+|[\s\uFEFF\xA0]+$/g,p=/^-ms-/,q=/-([\da-z])/gi,r=function(a,b){return b.toUpperCase()};n.fn=n.prototype={jquery:m,constructor:n,selector:"",length:0,toArray:function(){return e.call(this)},get:function(a){return null!=a?0>a?this[a+this.length]:this[a]:e.call(this)},pushStack:function(a){var b=n.merge(this.constructor(),a);return b.prevObject=this,b.context=this.context,b},each:function(a){return n.each(this,a)},map:function(a){return this.pushStack(n.map(this,function(b,c){return a.call(b,c,b)}))},slice:function(){return this.pushStack(e.apply(this,arguments))},first:function(){return this.eq(0)},last:function(){return this.eq(-1)},eq:function(a){var b=this.length,c=+a+(0>a?b:0);return this.pushStack(c>=0&&b>c?[this[c]]:[])},end:function(){return this.prevObject||this.constructor()},push:g,sort:c.sort,splice:c.splice},n.extend=n.fn.extend=function(){var a,b,c,d,e,f,g=arguments[0]||{},h=1,i=arguments.length,j=!1;for("boolean"==typeof g&&(j=g,g=arguments[h]||{},h++),"object"==typeof g||n.isFunction(g)||(g={}),h===i&&(g=this,h--);i>h;h++)if(null!=(a=arguments[h]))for(b in a)c=g[b],d=a[b],g!==d&&(j&&d&&(n.isPlainObject(d)||(e=n.isArray(d)))?(e?(e=!1,f=c&&n.isArray(c)?c:[]):f=c&&n.isPlainObject(c)?c:{},g[b]=n.extend(j,f,d)):void 0!==d&&(g[b]=d));return g},n.extend({expando:"jQuery"+(m+Math.random()).replace(/\D/g,""),isReady:!0,error:function(a){throw new Error(a)},noop:function(){},isFunction:function(a){return"function"===n.type(a)},isArray:Array.isArray,isWindow:function(a){return null!=a&&a===a.window},isNumeric:function(a){var b=a&&a.toString();return!n.isArray(a)&&b-parseFloat(b)+1>=0},isPlainObject:function(a){return"object"!==n.type(a)||a.nodeType||n.isWindow(a)?!1:a.constructor&&!k.call(a.constructor.prototype,"isPrototypeOf")?!1:!0},isEmptyObject:function(a){var b;for(b in a)return!1;return!0},type:function(a){return null==a?a+"":"object"==typeof a||"function"==typeof a?i[j.call(a)]||"object":typeof a},globalEval:function(a){var b,c=eval;a=n.trim(a),a&&(1===a.indexOf("use strict")?(b=d.createElement("script"),b.text=a,d.head.appendChild(b).parentNode.removeChild(b)):c(a))},camelCase:function(a){return a.replace(p,"ms-").replace(q,r)},nodeName:function(a,b){return a.nodeName&&a.nodeName.toLowerCase()===b.toLowerCase()},each:function(a,b){var c,d=0;if(s(a)){for(c=a.length;c>d;d++)if(b.call(a[d],d,a[d])===!1)break}else for(d in a)if(b.call(a[d],d,a[d])===!1)break;return a},trim:function(a){return null==a?"":(a+"").replace(o,"")},makeArray:function(a,b){var c=b||[];return null!=a&&(s(Object(a))?n.merge(c,"string"==typeof a?[a]:a):g.call(c,a)),c},inArray:function(a,b,c){return null==b?-1:h.call(b,a,c)},merge:function(a,b){for(var c=+b.length,d=0,e=a.length;c>d;d++)a[e++]=b[d];return a.length=e,a},grep:function(a,b,c){for(var d,e=[],f=0,g=a.length,h=!c;g>f;f++)d=!b(a[f],f),d!==h&&e.push(a[f]);return e},map:function(a,b,c){var d,e,g=0,h=[];if(s(a))for(d=a.length;d>g;g++)e=b(a[g],g,c),null!=e&&h.push(e);else for(g in a)e=b(a[g],g,c),null!=e&&h.push(e);return f.apply([],h)},guid:1,proxy:function(a,b){var c,d,f;return"string"==typeof b&&(c=a[b],b=a,a=c),n.isFunction(a)?(d=e.call(arguments,2),f=function(){return a.apply(b||this,d.concat(e.call(arguments)))},f.guid=a.guid=a.guid||n.guid++,f):void 0},now:Date.now,support:l}),"function"==typeof Symbol&&(n.fn[Symbol.iterator]=c[Symbol.iterator]),n.each("Boolean Number String Function Array Date RegExp Object Error Symbol".split(" "),function(a,b){i["[object "+b+"]"]=b.toLowerCase()});function s(a){var b=!!a&&"length"in a&&a.length,c=n.type(a);return"function"===c||n.isWindow(a)?!1:"array"===c||0===b||"number"==typeof b&&b>0&&b-1 in a}var t=function(a){var b,c,d,e,f,g,h,i,j,k,l,m,n,o,p,q,r,s,t,u="sizzle"+1*new Date,v=a.document,w=0,x=0,y=ga(),z=ga(),A=ga(),B=function(a,b){return a===b&&(l=!0),0},C=1<<31,D={}.hasOwnProperty,E=[],F=E.pop,G=E.push,H=E.push,I=E.slice,J=function(a,b){for(var c=0,d=a.length;d>c;c++)if(a[c]===b)return c;return-1},K="checked|selected|async|autofocus|autoplay|controls|defer|disabled|hidden|ismap|loop|multiple|open|readonly|required|scoped",L="[\\x20\\t\\r\\n\\f]",M="(?:\\\\.|[\\w-]|[^\\x00-\\xa0])+",N="\\["+L+"*("+M+")(?:"+L+"*([*^$|!~]?=)"+L+"*(?:'((?:\\\\.|[^\\\\'])*)'|\"((?:\\\\.|[^\\\\\"])*)\"|("+M+"))|)"+L+"*\\]",O=":("+M+")(?:\\((('((?:\\\\.|[^\\\\'])*)'|\"((?:\\\\.|[^\\\\\"])*)\")|((?:\\\\.|[^\\\\()[\\]]|"+N+")*)|.*)\\)|)",P=new RegExp(L+"+","g"),Q=new RegExp("^"+L+"+|((?:^|[^\\\\])(?:\\\\.)*)"+L+"+$","g"),R=new RegExp("^"+L+"*,"+L+"*"),S=new RegExp("^"+L+"*([>+~]|"+L+")"+L+"*"),T=new RegExp("="+L+"*([^\\]'\"]*?)"+L+"*\\]","g"),U=new RegExp(O),V=new RegExp("^"+M+"$"),W={ID:new RegExp("^#("+M+")"),CLASS:new RegExp("^\\.("+M+")"),TAG:new RegExp("^("+M+"|[*])"),ATTR:new RegExp("^"+N),PSEUDO:new RegExp("^"+O),CHILD:new RegExp("^:(only|first|last|nth|nth-last)-(child|of-type)(?:\\("+L+"*(even|odd|(([+-]|)(\\d*)n|)"+L+"*(?:([+-]|)"+L+"*(\\d+)|))"+L+"*\\)|)","i"),bool:new RegExp("^(?:"+K+")$","i"),needsContext:new RegExp("^"+L+"*[>+~]|:(even|odd|eq|gt|lt|nth|first|last)(?:\\("+L+"*((?:-\\d)?\\d*)"+L+"*\\)|)(?=[^-]|$)","i")},X=/^(?:input|select|textarea|button)$/i,Y=/^h\d$/i,Z=/^[^{]+\{\s*\[native \w/,$=/^(?:#([\w-]+)|(\w+)|\.([\w-]+))$/,_=/[+~]/,aa=/'|\\/g,ba=new RegExp("\\\\([\\da-f]{1,6}"+L+"?|("+L+")|.)","ig"),ca=function(a,b,c){var d="0x"+b-65536;return d!==d||c?b:0>d?String.fromCharCode(d+65536):String.fromCharCode(d>>10|55296,1023&d|56320)},da=function(){m()};try{H.apply(E=I.call(v.childNodes),v.childNodes),E[v.childNodes.length].nodeType}catch(ea){H={apply:E.length?function(a,b){G.apply(a,I.call(b))}:function(a,b){var c=a.length,d=0;while(a[c++]=b[d++]);a.length=c-1}}}function fa(a,b,d,e){var f,h,j,k,l,o,r,s,w=b&&b.ownerDocument,x=b?b.nodeType:9;if(d=d||[],"string"!=typeof a||!a||1!==x&&9!==x&&11!==x)return d;if(!e&&((b?b.ownerDocument||b:v)!==n&&m(b),b=b||n,p)){if(11!==x&&(o=$.exec(a)))if(f=o[1]){if(9===x){if(!(j=b.getElementById(f)))return d;if(j.id===f)return d.push(j),d}else if(w&&(j=w.getElementById(f))&&t(b,j)&&j.id===f)return d.push(j),d}else{if(o[2])return H.apply(d,b.getElementsByTagName(a)),d;if((f=o[3])&&c.getElementsByClassName&&b.getElementsByClassName)return H.apply(d,b.getElementsByClassName(f)),d}if(c.qsa&&!A[a+" "]&&(!q||!q.test(a))){if(1!==x)w=b,s=a;else if("object"!==b.nodeName.toLowerCase()){(k=b.getAttribute("id"))?k=k.replace(aa,"\\$&"):b.setAttribute("id",k=u),r=g(a),h=r.length,l=V.test(k)?"#"+k:"[id='"+k+"']";while(h--)r[h]=l+" "+qa(r[h]);s=r.join(","),w=_.test(a)&&oa(b.parentNode)||b}if(s)try{return H.apply(d,w.querySelectorAll(s)),d}catch(y){}finally{k===u&&b.removeAttribute("id")}}}return i(a.replace(Q,"$1"),b,d,e)}function ga(){var a=[];function b(c,e){return a.push(c+" ")>d.cacheLength&&delete b[a.shift()],b[c+" "]=e}return b}function ha(a){return a[u]=!0,a}function ia(a){var b=n.createElement("div");try{return!!a(b)}catch(c){return!1}finally{b.parentNode&&b.parentNode.removeChild(b),b=null}}function ja(a,b){var c=a.split("|"),e=c.length;while(e--)d.attrHandle[c[e]]=b}function ka(a,b){var c=b&&a,d=c&&1===a.nodeType&&1===b.nodeType&&(~b.sourceIndex||C)-(~a.sourceIndex||C);if(d)return d;if(c)while(c=c.nextSibling)if(c===b)return-1;return a?1:-1}function la(a){return function(b){var c=b.nodeName.toLowerCase();return"input"===c&&b.type===a}}function ma(a){return function(b){var c=b.nodeName.toLowerCase();return("input"===c||"button"===c)&&b.type===a}}function na(a){return ha(function(b){return b=+b,ha(function(c,d){var e,f=a([],c.length,b),g=f.length;while(g--)c[e=f[g]]&&(c[e]=!(d[e]=c[e]))})})}function oa(a){return a&&"undefined"!=typeof a.getElementsByTagName&&a}c=fa.support={},f=fa.isXML=function(a){var b=a&&(a.ownerDocument||a).documentElement;return b?"HTML"!==b.nodeName:!1},m=fa.setDocument=function(a){var b,e,g=a?a.ownerDocument||a:v;return g!==n&&9===g.nodeType&&g.documentElement?(n=g,o=n.documentElement,p=!f(n),(e=n.defaultView)&&e.top!==e&&(e.addEventListener?e.addEventListener("unload",da,!1):e.attachEvent&&e.attachEvent("onunload",da)),c.attributes=ia(function(a){return a.className="i",!a.getAttribute("className")}),c.getElementsByTagName=ia(function(a){return a.appendChild(n.createComment("")),!a.getElementsByTagName("*").length}),c.getElementsByClassName=Z.test(n.getElementsByClassName),c.getById=ia(function(a){return o.appendChild(a).id=u,!n.getElementsByName||!n.getElementsByName(u).length}),c.getById?(d.find.ID=function(a,b){if("undefined"!=typeof b.getElementById&&p){var c=b.getElementById(a);return c?[c]:[]}},d.filter.ID=function(a){var b=a.replace(ba,ca);return function(a){return a.getAttribute("id")===b}}):(delete d.find.ID,d.filter.ID=function(a){var b=a.replace(ba,ca);return function(a){var c="undefined"!=typeof a.getAttributeNode&&a.getAttributeNode("id");return c&&c.value===b}}),d.find.TAG=c.getElementsByTagName?function(a,b){return"undefined"!=typeof b.getElementsByTagName?b.getElementsByTagName(a):c.qsa?b.querySelectorAll(a):void 0}:function(a,b){var c,d=[],e=0,f=b.getElementsByTagName(a);if("*"===a){while(c=f[e++])1===c.nodeType&&d.push(c);return d}return f},d.find.CLASS=c.getElementsByClassName&&function(a,b){return"undefined"!=typeof b.getElementsByClassName&&p?b.getElementsByClassName(a):void 0},r=[],q=[],(c.qsa=Z.test(n.querySelectorAll))&&(ia(function(a){o.appendChild(a).innerHTML="<a id='"+u+"'></a><select id='"+u+"-\r\\' msallowcapture=''><option selected=''></option></select>",a.querySelectorAll("[msallowcapture^='']").length&&q.push("[*^$]="+L+"*(?:''|\"\")"),a.querySelectorAll("[selected]").length||q.push("\\["+L+"*(?:value|"+K+")"),a.querySelectorAll("[id~="+u+"-]").length||q.push("~="),a.querySelectorAll(":checked").length||q.push(":checked"),a.querySelectorAll("a#"+u+"+*").length||q.push(".#.+[+~]")}),ia(function(a){var b=n.createElement("input");b.setAttribute("type","hidden"),a.appendChild(b).setAttribute("name","D"),a.querySelectorAll("[name=d]").length&&q.push("name"+L+"*[*^$|!~]?="),a.querySelectorAll(":enabled").length||q.push(":enabled",":disabled"),a.querySelectorAll("*,:x"),q.push(",.*:")})),(c.matchesSelector=Z.test(s=o.matches||o.webkitMatchesSelector||o.mozMatchesSelector||o.oMatchesSelector||o.msMatchesSelector))&&ia(function(a){c.disconnectedMatch=s.call(a,"div"),s.call(a,"[s!='']:x"),r.push("!=",O)}),q=q.length&&new RegExp(q.join("|")),r=r.length&&new RegExp(r.join("|")),b=Z.test(o.compareDocumentPosition),t=b||Z.test(o.contains)?function(a,b){var c=9===a.nodeType?a.documentElement:a,d=b&&b.parentNode;return a===d||!(!d||1!==d.nodeType||!(c.contains?c.contains(d):a.compareDocumentPosition&&16&a.compareDocumentPosition(d)))}:function(a,b){if(b)while(b=b.parentNode)if(b===a)return!0;return!1},B=b?function(a,b){if(a===b)return l=!0,0;var d=!a.compareDocumentPosition-!b.compareDocumentPosition;return d?d:(d=(a.ownerDocument||a)===(b.ownerDocument||b)?a.compareDocumentPosition(b):1,1&d||!c.sortDetached&&b.compareDocumentPosition(a)===d?a===n||a.ownerDocument===v&&t(v,a)?-1:b===n||b.ownerDocument===v&&t(v,b)?1:k?J(k,a)-J(k,b):0:4&d?-1:1)}:function(a,b){if(a===b)return l=!0,0;var c,d=0,e=a.parentNode,f=b.parentNode,g=[a],h=[b];if(!e||!f)return a===n?-1:b===n?1:e?-1:f?1:k?J(k,a)-J(k,b):0;if(e===f)return ka(a,b);c=a;while(c=c.parentNode)g.unshift(c);c=b;while(c=c.parentNode)h.unshift(c);while(g[d]===h[d])d++;return d?ka(g[d],h[d]):g[d]===v?-1:h[d]===v?1:0},n):n},fa.matches=function(a,b){return fa(a,null,null,b)},fa.matchesSelector=function(a,b){if((a.ownerDocument||a)!==n&&m(a),b=b.replace(T,"='$1']"),c.matchesSelector&&p&&!A[b+" "]&&(!r||!r.test(b))&&(!q||!q.test(b)))try{var d=s.call(a,b);if(d||c.disconnectedMatch||a.document&&11!==a.document.nodeType)return d}catch(e){}return fa(b,n,null,[a]).length>0},fa.contains=function(a,b){return(a.ownerDocument||a)!==n&&m(a),t(a,b)},fa.attr=function(a,b){(a.ownerDocument||a)!==n&&m(a);var e=d.attrHandle[b.toLowerCase()],f=e&&D.call(d.attrHandle,b.toLowerCase())?e(a,b,!p):void 0;return void 0!==f?f:c.attributes||!p?a.getAttribute(b):(f=a.getAttributeNode(b))&&f.specified?f.value:null},fa.error=function(a){throw new Error("Syntax error, unrecognized expression: "+a)},fa.uniqueSort=function(a){var b,d=[],e=0,f=0;if(l=!c.detectDuplicates,k=!c.sortStable&&a.slice(0),a.sort(B),l){while(b=a[f++])b===a[f]&&(e=d.push(f));while(e--)a.splice(d[e],1)}return k=null,a},e=fa.getText=function(a){var b,c="",d=0,f=a.nodeType;if(f){if(1===f||9===f||11===f){if("string"==typeof a.textContent)return a.textContent;for(a=a.firstChild;a;a=a.nextSibling)c+=e(a)}else if(3===f||4===f)return a.nodeValue}else while(b=a[d++])c+=e(b);return c},d=fa.selectors={cacheLength:50,createPseudo:ha,match:W,attrHandle:{},find:{},relative:{">":{dir:"parentNode",first:!0}," ":{dir:"parentNode"},"+":{dir:"previousSibling",first:!0},"~":{dir:"previousSibling"}},preFilter:{ATTR:function(a){return a[1]=a[1].replace(ba,ca),a[3]=(a[3]||a[4]||a[5]||"").replace(ba,ca),"~="===a[2]&&(a[3]=" "+a[3]+" "),a.slice(0,4)},CHILD:function(a){return a[1]=a[1].toLowerCase(),"nth"===a[1].slice(0,3)?(a[3]||fa.error(a[0]),a[4]=+(a[4]?a[5]+(a[6]||1):2*("even"===a[3]||"odd"===a[3])),a[5]=+(a[7]+a[8]||"odd"===a[3])):a[3]&&fa.error(a[0]),a},PSEUDO:function(a){var b,c=!a[6]&&a[2];return W.CHILD.test(a[0])?null:(a[3]?a[2]=a[4]||a[5]||"":c&&U.test(c)&&(b=g(c,!0))&&(b=c.indexOf(")",c.length-b)-c.length)&&(a[0]=a[0].slice(0,b),a[2]=c.slice(0,b)),a.slice(0,3))}},filter:{TAG:function(a){var b=a.replace(ba,ca).toLowerCase();return"*"===a?function(){return!0}:function(a){return a.nodeName&&a.nodeName.toLowerCase()===b}},CLASS:function(a){var b=y[a+" "];return b||(b=new RegExp("(^|"+L+")"+a+"("+L+"|$)"))&&y(a,function(a){return b.test("string"==typeof a.className&&a.className||"undefined"!=typeof a.getAttribute&&a.getAttribute("class")||"")})},ATTR:function(a,b,c){return function(d){var e=fa.attr(d,a);return null==e?"!="===b:b?(e+="","="===b?e===c:"!="===b?e!==c:"^="===b?c&&0===e.indexOf(c):"*="===b?c&&e.indexOf(c)>-1:"$="===b?c&&e.slice(-c.length)===c:"~="===b?(" "+e.replace(P," ")+" ").indexOf(c)>-1:"|="===b?e===c||e.slice(0,c.length+1)===c+"-":!1):!0}},CHILD:function(a,b,c,d,e){var f="nth"!==a.slice(0,3),g="last"!==a.slice(-4),h="of-type"===b;return 1===d&&0===e?function(a){return!!a.parentNode}:function(b,c,i){var j,k,l,m,n,o,p=f!==g?"nextSibling":"previousSibling",q=b.parentNode,r=h&&b.nodeName.toLowerCase(),s=!i&&!h,t=!1;if(q){if(f){while(p){m=b;while(m=m[p])if(h?m.nodeName.toLowerCase()===r:1===m.nodeType)return!1;o=p="only"===a&&!o&&"nextSibling"}return!0}if(o=[g?q.firstChild:q.lastChild],g&&s){m=q,l=m[u]||(m[u]={}),k=l[m.uniqueID]||(l[m.uniqueID]={}),j=k[a]||[],n=j[0]===w&&j[1],t=n&&j[2],m=n&&q.childNodes[n];while(m=++n&&m&&m[p]||(t=n=0)||o.pop())if(1===m.nodeType&&++t&&m===b){k[a]=[w,n,t];break}}else if(s&&(m=b,l=m[u]||(m[u]={}),k=l[m.uniqueID]||(l[m.uniqueID]={}),j=k[a]||[],n=j[0]===w&&j[1],t=n),t===!1)while(m=++n&&m&&m[p]||(t=n=0)||o.pop())if((h?m.nodeName.toLowerCase()===r:1===m.nodeType)&&++t&&(s&&(l=m[u]||(m[u]={}),k=l[m.uniqueID]||(l[m.uniqueID]={}),k[a]=[w,t]),m===b))break;return t-=e,t===d||t%d===0&&t/d>=0}}},PSEUDO:function(a,b){var c,e=d.pseudos[a]||d.setFilters[a.toLowerCase()]||fa.error("unsupported pseudo: "+a);return e[u]?e(b):e.length>1?(c=[a,a,"",b],d.setFilters.hasOwnProperty(a.toLowerCase())?ha(function(a,c){var d,f=e(a,b),g=f.length;while(g--)d=J(a,f[g]),a[d]=!(c[d]=f[g])}):function(a){return e(a,0,c)}):e}},pseudos:{not:ha(function(a){var b=[],c=[],d=h(a.replace(Q,"$1"));return d[u]?ha(function(a,b,c,e){var f,g=d(a,null,e,[]),h=a.length;while(h--)(f=g[h])&&(a[h]=!(b[h]=f))}):function(a,e,f){return b[0]=a,d(b,null,f,c),b[0]=null,!c.pop()}}),has:ha(function(a){return function(b){return fa(a,b).length>0}}),contains:ha(function(a){return a=a.replace(ba,ca),function(b){return(b.textContent||b.innerText||e(b)).indexOf(a)>-1}}),lang:ha(function(a){return V.test(a||"")||fa.error("unsupported lang: "+a),a=a.replace(ba,ca).toLowerCase(),function(b){var c;do if(c=p?b.lang:b.getAttribute("xml:lang")||b.getAttribute("lang"))return c=c.toLowerCase(),c===a||0===c.indexOf(a+"-");while((b=b.parentNode)&&1===b.nodeType);return!1}}),target:function(b){var c=a.location&&a.location.hash;return c&&c.slice(1)===b.id},root:function(a){return a===o},focus:function(a){return a===n.activeElement&&(!n.hasFocus||n.hasFocus())&&!!(a.type||a.href||~a.tabIndex)},enabled:function(a){return a.disabled===!1},disabled:function(a){return a.disabled===!0},checked:function(a){var b=a.nodeName.toLowerCase();return"input"===b&&!!a.checked||"option"===b&&!!a.selected},selected:function(a){return a.parentNode&&a.parentNode.selectedIndex,a.selected===!0},empty:function(a){for(a=a.firstChild;a;a=a.nextSibling)if(a.nodeType<6)return!1;return!0},parent:function(a){return!d.pseudos.empty(a)},header:function(a){return Y.test(a.nodeName)},input:function(a){return X.test(a.nodeName)},button:function(a){var b=a.nodeName.toLowerCase();return"input"===b&&"button"===a.type||"button"===b},text:function(a){var b;return"input"===a.nodeName.toLowerCase()&&"text"===a.type&&(null==(b=a.getAttribute("type"))||"text"===b.toLowerCase())},first:na(function(){return[0]}),last:na(function(a,b){return[b-1]}),eq:na(function(a,b,c){return[0>c?c+b:c]}),even:na(function(a,b){for(var c=0;b>c;c+=2)a.push(c);return a}),odd:na(function(a,b){for(var c=1;b>c;c+=2)a.push(c);return a}),lt:na(function(a,b,c){for(var d=0>c?c+b:c;--d>=0;)a.push(d);return a}),gt:na(function(a,b,c){for(var d=0>c?c+b:c;++d<b;)a.push(d);return a})}},d.pseudos.nth=d.pseudos.eq;for(b in{radio:!0,checkbox:!0,file:!0,password:!0,image:!0})d.pseudos[b]=la(b);for(b in{submit:!0,reset:!0})d.pseudos[b]=ma(b);function pa(){}pa.prototype=d.filters=d.pseudos,d.setFilters=new pa,g=fa.tokenize=function(a,b){var c,e,f,g,h,i,j,k=z[a+" "];if(k)return b?0:k.slice(0);h=a,i=[],j=d.preFilter;while(h){(!c||(e=R.exec(h)))&&(e&&(h=h.slice(e[0].length)||h),i.push(f=[])),c=!1,(e=S.exec(h))&&(c=e.shift(),f.push({value:c,type:e[0].replace(Q," ")}),h=h.slice(c.length));for(g in d.filter)!(e=W[g].exec(h))||j[g]&&!(e=j[g](e))||(c=e.shift(),f.push({value:c,type:g,matches:e}),h=h.slice(c.length));if(!c)break}return b?h.length:h?fa.error(a):z(a,i).slice(0)};function qa(a){for(var b=0,c=a.length,d="";c>b;b++)d+=a[b].value;return d}function ra(a,b,c){var d=b.dir,e=c&&"parentNode"===d,f=x++;return b.first?function(b,c,f){while(b=b[d])if(1===b.nodeType||e)return a(b,c,f)}:function(b,c,g){var h,i,j,k=[w,f];if(g){while(b=b[d])if((1===b.nodeType||e)&&a(b,c,g))return!0}else while(b=b[d])if(1===b.nodeType||e){if(j=b[u]||(b[u]={}),i=j[b.uniqueID]||(j[b.uniqueID]={}),(h=i[d])&&h[0]===w&&h[1]===f)return k[2]=h[2];if(i[d]=k,k[2]=a(b,c,g))return!0}}}function sa(a){return a.length>1?function(b,c,d){var e=a.length;while(e--)if(!a[e](b,c,d))return!1;return!0}:a[0]}function ta(a,b,c){for(var d=0,e=b.length;e>d;d++)fa(a,b[d],c);return c}function ua(a,b,c,d,e){for(var f,g=[],h=0,i=a.length,j=null!=b;i>h;h++)(f=a[h])&&(!c||c(f,d,e))&&(g.push(f),j&&b.push(h));return g}function va(a,b,c,d,e,f){return d&&!d[u]&&(d=va(d)),e&&!e[u]&&(e=va(e,f)),ha(function(f,g,h,i){var j,k,l,m=[],n=[],o=g.length,p=f||ta(b||"*",h.nodeType?[h]:h,[]),q=!a||!f&&b?p:ua(p,m,a,h,i),r=c?e||(f?a:o||d)?[]:g:q;if(c&&c(q,r,h,i),d){j=ua(r,n),d(j,[],h,i),k=j.length;while(k--)(l=j[k])&&(r[n[k]]=!(q[n[k]]=l))}if(f){if(e||a){if(e){j=[],k=r.length;while(k--)(l=r[k])&&j.push(q[k]=l);e(null,r=[],j,i)}k=r.length;while(k--)(l=r[k])&&(j=e?J(f,l):m[k])>-1&&(f[j]=!(g[j]=l))}}else r=ua(r===g?r.splice(o,r.length):r),e?e(null,g,r,i):H.apply(g,r)})}function wa(a){for(var b,c,e,f=a.length,g=d.relative[a[0].type],h=g||d.relative[" "],i=g?1:0,k=ra(function(a){return a===b},h,!0),l=ra(function(a){return J(b,a)>-1},h,!0),m=[function(a,c,d){var e=!g&&(d||c!==j)||((b=c).nodeType?k(a,c,d):l(a,c,d));return b=null,e}];f>i;i++)if(c=d.relative[a[i].type])m=[ra(sa(m),c)];else{if(c=d.filter[a[i].type].apply(null,a[i].matches),c[u]){for(e=++i;f>e;e++)if(d.relative[a[e].type])break;return va(i>1&&sa(m),i>1&&qa(a.slice(0,i-1).concat({value:" "===a[i-2].type?"*":""})).replace(Q,"$1"),c,e>i&&wa(a.slice(i,e)),f>e&&wa(a=a.slice(e)),f>e&&qa(a))}m.push(c)}return sa(m)}function xa(a,b){var c=b.length>0,e=a.length>0,f=function(f,g,h,i,k){var l,o,q,r=0,s="0",t=f&&[],u=[],v=j,x=f||e&&d.find.TAG("*",k),y=w+=null==v?1:Math.random()||.1,z=x.length;for(k&&(j=g===n||g||k);s!==z&&null!=(l=x[s]);s++){if(e&&l){o=0,g||l.ownerDocument===n||(m(l),h=!p);while(q=a[o++])if(q(l,g||n,h)){i.push(l);break}k&&(w=y)}c&&((l=!q&&l)&&r--,f&&t.push(l))}if(r+=s,c&&s!==r){o=0;while(q=b[o++])q(t,u,g,h);if(f){if(r>0)while(s--)t[s]||u[s]||(u[s]=F.call(i));u=ua(u)}H.apply(i,u),k&&!f&&u.length>0&&r+b.length>1&&fa.uniqueSort(i)}return k&&(w=y,j=v),t};return c?ha(f):f}return h=fa.compile=function(a,b){var c,d=[],e=[],f=A[a+" "];if(!f){b||(b=g(a)),c=b.length;while(c--)f=wa(b[c]),f[u]?d.push(f):e.push(f);f=A(a,xa(e,d)),f.selector=a}return f},i=fa.select=function(a,b,e,f){var i,j,k,l,m,n="function"==typeof a&&a,o=!f&&g(a=n.selector||a);if(e=e||[],1===o.length){if(j=o[0]=o[0].slice(0),j.length>2&&"ID"===(k=j[0]).type&&c.getById&&9===b.nodeType&&p&&d.relative[j[1].type]){if(b=(d.find.ID(k.matches[0].replace(ba,ca),b)||[])[0],!b)return e;n&&(b=b.parentNode),a=a.slice(j.shift().value.length)}i=W.needsContext.test(a)?0:j.length;while(i--){if(k=j[i],d.relative[l=k.type])break;if((m=d.find[l])&&(f=m(k.matches[0].replace(ba,ca),_.test(j[0].type)&&oa(b.parentNode)||b))){if(j.splice(i,1),a=f.length&&qa(j),!a)return H.apply(e,f),e;break}}}return(n||h(a,o))(f,b,!p,e,!b||_.test(a)&&oa(b.parentNode)||b),e},c.sortStable=u.split("").sort(B).join("")===u,c.detectDuplicates=!!l,m(),c.sortDetached=ia(function(a){return 1&a.compareDocumentPosition(n.createElement("div"))}),ia(function(a){return a.innerHTML="<a href='#'></a>","#"===a.firstChild.getAttribute("href")})||ja("type|href|height|width",function(a,b,c){return c?void 0:a.getAttribute(b,"type"===b.toLowerCase()?1:2)}),c.attributes&&ia(function(a){return a.innerHTML="<input/>",a.firstChild.setAttribute("value",""),""===a.firstChild.getAttribute("value")})||ja("value",function(a,b,c){return c||"input"!==a.nodeName.toLowerCase()?void 0:a.defaultValue}),ia(function(a){return null==a.getAttribute("disabled")})||ja(K,function(a,b,c){var d;return c?void 0:a[b]===!0?b.toLowerCase():(d=a.getAttributeNode(b))&&d.specified?d.value:null}),fa}(a);n.find=t,n.expr=t.selectors,n.expr[":"]=n.expr.pseudos,n.uniqueSort=n.unique=t.uniqueSort,n.text=t.getText,n.isXMLDoc=t.isXML,n.contains=t.contains;var u=function(a,b,c){var d=[],e=void 0!==c;while((a=a[b])&&9!==a.nodeType)if(1===a.nodeType){if(e&&n(a).is(c))break;d.push(a)}return d},v=function(a,b){for(var c=[];a;a=a.nextSibling)1===a.nodeType&&a!==b&&c.push(a);return c},w=n.expr.match.needsContext,x=/^<([\w-]+)\s*\/?>(?:<\/\1>|)$/,y=/^.[^:#\[\.,]*$/;function z(a,b,c){if(n.isFunction(b))return n.grep(a,function(a,d){return!!b.call(a,d,a)!==c});if(b.nodeType)return n.grep(a,function(a){return a===b!==c});if("string"==typeof b){if(y.test(b))return n.filter(b,a,c);b=n.filter(b,a)}return n.grep(a,function(a){return h.call(b,a)>-1!==c})}n.filter=function(a,b,c){var d=b[0];return c&&(a=":not("+a+")"),1===b.length&&1===d.nodeType?n.find.matchesSelector(d,a)?[d]:[]:n.find.matches(a,n.grep(b,function(a){return 1===a.nodeType}))},n.fn.extend({find:function(a){var b,c=this.length,d=[],e=this;if("string"!=typeof a)return this.pushStack(n(a).filter(function(){for(b=0;c>b;b++)if(n.contains(e[b],this))return!0}));for(b=0;c>b;b++)n.find(a,e[b],d);return d=this.pushStack(c>1?n.unique(d):d),d.selector=this.selector?this.selector+" "+a:a,d},filter:function(a){return this.pushStack(z(this,a||[],!1))},not:function(a){return this.pushStack(z(this,a||[],!0))},is:function(a){return!!z(this,"string"==typeof a&&w.test(a)?n(a):a||[],!1).length}});var A,B=/^(?:\s*(<[\w\W]+>)[^>]*|#([\w-]*))$/,C=n.fn.init=function(a,b,c){var e,f;if(!a)return this;if(c=c||A,"string"==typeof a){if(e="<"===a[0]&&">"===a[a.length-1]&&a.length>=3?[null,a,null]:B.exec(a),!e||!e[1]&&b)return!b||b.jquery?(b||c).find(a):this.constructor(b).find(a);if(e[1]){if(b=b instanceof n?b[0]:b,n.merge(this,n.parseHTML(e[1],b&&b.nodeType?b.ownerDocument||b:d,!0)),x.test(e[1])&&n.isPlainObject(b))for(e in b)n.isFunction(this[e])?this[e](b[e]):this.attr(e,b[e]);return this}return f=d.getElementById(e[2]),f&&f.parentNode&&(this.length=1,this[0]=f),this.context=d,this.selector=a,this}return a.nodeType?(this.context=this[0]=a,this.length=1,this):n.isFunction(a)?void 0!==c.ready?c.ready(a):a(n):(void 0!==a.selector&&(this.selector=a.selector,this.context=a.context),n.makeArray(a,this))};C.prototype=n.fn,A=n(d);var D=/^(?:parents|prev(?:Until|All))/,E={children:!0,contents:!0,next:!0,prev:!0};n.fn.extend({has:function(a){var b=n(a,this),c=b.length;return this.filter(function(){for(var a=0;c>a;a++)if(n.contains(this,b[a]))return!0})},closest:function(a,b){for(var c,d=0,e=this.length,f=[],g=w.test(a)||"string"!=typeof a?n(a,b||this.context):0;e>d;d++)for(c=this[d];c&&c!==b;c=c.parentNode)if(c.nodeType<11&&(g?g.index(c)>-1:1===c.nodeType&&n.find.matchesSelector(c,a))){f.push(c);break}return this.pushStack(f.length>1?n.uniqueSort(f):f)},index:function(a){return a?"string"==typeof a?h.call(n(a),this[0]):h.call(this,a.jquery?a[0]:a):this[0]&&this[0].parentNode?this.first().prevAll().length:-1},add:function(a,b){return this.pushStack(n.uniqueSort(n.merge(this.get(),n(a,b))))},addBack:function(a){return this.add(null==a?this.prevObject:this.prevObject.filter(a))}});function F(a,b){while((a=a[b])&&1!==a.nodeType);return a}n.each({parent:function(a){var b=a.parentNode;return b&&11!==b.nodeType?b:null},parents:function(a){return u(a,"parentNode")},parentsUntil:function(a,b,c){return u(a,"parentNode",c)},next:function(a){return F(a,"nextSibling")},prev:function(a){return F(a,"previousSibling")},nextAll:function(a){return u(a,"nextSibling")},prevAll:function(a){return u(a,"previousSibling")},nextUntil:function(a,b,c){return u(a,"nextSibling",c)},prevUntil:function(a,b,c){return u(a,"previousSibling",c)},siblings:function(a){return v((a.parentNode||{}).firstChild,a)},children:function(a){return v(a.firstChild)},contents:function(a){return a.contentDocument||n.merge([],a.childNodes)}},function(a,b){n.fn[a]=function(c,d){var e=n.map(this,b,c);return"Until"!==a.slice(-5)&&(d=c),d&&"string"==typeof d&&(e=n.filter(d,e)),this.length>1&&(E[a]||n.uniqueSort(e),D.test(a)&&e.reverse()),this.pushStack(e)}});var G=/\S+/g;function H(a){var b={};return n.each(a.match(G)||[],function(a,c){b[c]=!0}),b}n.Callbacks=function(a){a="string"==typeof a?H(a):n.extend({},a);var b,c,d,e,f=[],g=[],h=-1,i=function(){for(e=a.once,d=b=!0;g.length;h=-1){c=g.shift();while(++h<f.length)f[h].apply(c[0],c[1])===!1&&a.stopOnFalse&&(h=f.length,c=!1)}a.memory||(c=!1),b=!1,e&&(f=c?[]:"")},j={add:function(){return f&&(c&&!b&&(h=f.length-1,g.push(c)),function d(b){n.each(b,function(b,c){n.isFunction(c)?a.unique&&j.has(c)||f.push(c):c&&c.length&&"string"!==n.type(c)&&d(c)})}(arguments),c&&!b&&i()),this},remove:function(){return n.each(arguments,function(a,b){var c;while((c=n.inArray(b,f,c))>-1)f.splice(c,1),h>=c&&h--}),this},has:function(a){return a?n.inArray(a,f)>-1:f.length>0},empty:function(){return f&&(f=[]),this},disable:function(){return e=g=[],f=c="",this},disabled:function(){return!f},lock:function(){return e=g=[],c||(f=c=""),this},locked:function(){return!!e},fireWith:function(a,c){return e||(c=c||[],c=[a,c.slice?c.slice():c],g.push(c),b||i()),this},fire:function(){return j.fireWith(this,arguments),this},fired:function(){return!!d}};return j},n.extend({Deferred:function(a){var b=[["resolve","done",n.Callbacks("once memory"),"resolved"],["reject","fail",n.Callbacks("once memory"),"rejected"],["notify","progress",n.Callbacks("memory")]],c="pending",d={state:function(){return c},always:function(){return e.done(arguments).fail(arguments),this},then:function(){var a=arguments;return n.Deferred(function(c){n.each(b,function(b,f){var g=n.isFunction(a[b])&&a[b];e[f[1]](function(){var a=g&&g.apply(this,arguments);a&&n.isFunction(a.promise)?a.promise().progress(c.notify).done(c.resolve).fail(c.reject):c[f[0]+"With"](this===d?c.promise():this,g?[a]:arguments)})}),a=null}).promise()},promise:function(a){return null!=a?n.extend(a,d):d}},e={};return d.pipe=d.then,n.each(b,function(a,f){var g=f[2],h=f[3];d[f[1]]=g.add,h&&g.add(function(){c=h},b[1^a][2].disable,b[2][2].lock),e[f[0]]=function(){return e[f[0]+"With"](this===e?d:this,arguments),this},e[f[0]+"With"]=g.fireWith}),d.promise(e),a&&a.call(e,e),e},when:function(a){var b=0,c=e.call(arguments),d=c.length,f=1!==d||a&&n.isFunction(a.promise)?d:0,g=1===f?a:n.Deferred(),h=function(a,b,c){return function(d){b[a]=this,c[a]=arguments.length>1?e.call(arguments):d,c===i?g.notifyWith(b,c):--f||g.resolveWith(b,c)}},i,j,k;if(d>1)for(i=new Array(d),j=new Array(d),k=new Array(d);d>b;b++)c[b]&&n.isFunction(c[b].promise)?c[b].promise().progress(h(b,j,i)).done(h(b,k,c)).fail(g.reject):--f;return f||g.resolveWith(k,c),g.promise()}});var I;n.fn.ready=function(a){return n.ready.promise().done(a),this},n.extend({isReady:!1,readyWait:1,holdReady:function(a){a?n.readyWait++:n.ready(!0)},ready:function(a){(a===!0?--n.readyWait:n.isReady)||(n.isReady=!0,a!==!0&&--n.readyWait>0||(I.resolveWith(d,[n]),n.fn.triggerHandler&&(n(d).triggerHandler("ready"),n(d).off("ready"))))}});function J(){d.removeEventListener("DOMContentLoaded",J),a.removeEventListener("load",J),n.ready()}n.ready.promise=function(b){return I||(I=n.Deferred(),"complete"===d.readyState||"loading"!==d.readyState&&!d.documentElement.doScroll?a.setTimeout(n.ready):(d.addEventListener("DOMContentLoaded",J),a.addEventListener("load",J))),I.promise(b)},n.ready.promise();var K=function(a,b,c,d,e,f,g){var h=0,i=a.length,j=null==c;if("object"===n.type(c)){e=!0;for(h in c)K(a,b,h,c[h],!0,f,g)}else if(void 0!==d&&(e=!0,n.isFunction(d)||(g=!0),j&&(g?(b.call(a,d),b=null):(j=b,b=function(a,b,c){return j.call(n(a),c)})),b))for(;i>h;h++)b(a[h],c,g?d:d.call(a[h],h,b(a[h],c)));return e?a:j?b.call(a):i?b(a[0],c):f},L=function(a){return 1===a.nodeType||9===a.nodeType||!+a.nodeType};function M(){this.expando=n.expando+M.uid++}M.uid=1,M.prototype={register:function(a,b){var c=b||{};return a.nodeType?a[this.expando]=c:Object.defineProperty(a,this.expando,{value:c,writable:!0,configurable:!0}),a[this.expando]},cache:function(a){if(!L(a))return{};var b=a[this.expando];return b||(b={},L(a)&&(a.nodeType?a[this.expando]=b:Object.defineProperty(a,this.expando,{value:b,configurable:!0}))),b},set:function(a,b,c){var d,e=this.cache(a);if("string"==typeof b)e[b]=c;else for(d in b)e[d]=b[d];return e},get:function(a,b){return void 0===b?this.cache(a):a[this.expando]&&a[this.expando][b]},access:function(a,b,c){var d;return void 0===b||b&&"string"==typeof b&&void 0===c?(d=this.get(a,b),void 0!==d?d:this.get(a,n.camelCase(b))):(this.set(a,b,c),void 0!==c?c:b)},remove:function(a,b){var c,d,e,f=a[this.expando];if(void 0!==f){if(void 0===b)this.register(a);else{n.isArray(b)?d=b.concat(b.map(n.camelCase)):(e=n.camelCase(b),b in f?d=[b,e]:(d=e,d=d in f?[d]:d.match(G)||[])),c=d.length;while(c--)delete f[d[c]]}(void 0===b||n.isEmptyObject(f))&&(a.nodeType?a[this.expando]=void 0:delete a[this.expando])}},hasData:function(a){var b=a[this.expando];return void 0!==b&&!n.isEmptyObject(b)}};var N=new M,O=new M,P=/^(?:\{[\w\W]*\}|\[[\w\W]*\])$/,Q=/[A-Z]/g;function R(a,b,c){var d;if(void 0===c&&1===a.nodeType)if(d="data-"+b.replace(Q,"-$&").toLowerCase(),c=a.getAttribute(d),"string"==typeof c){try{c="true"===c?!0:"false"===c?!1:"null"===c?null:+c+""===c?+c:P.test(c)?n.parseJSON(c):c}catch(e){}O.set(a,b,c);
}else c=void 0;return c}n.extend({hasData:function(a){return O.hasData(a)||N.hasData(a)},data:function(a,b,c){return O.access(a,b,c)},removeData:function(a,b){O.remove(a,b)},_data:function(a,b,c){return N.access(a,b,c)},_removeData:function(a,b){N.remove(a,b)}}),n.fn.extend({data:function(a,b){var c,d,e,f=this[0],g=f&&f.attributes;if(void 0===a){if(this.length&&(e=O.get(f),1===f.nodeType&&!N.get(f,"hasDataAttrs"))){c=g.length;while(c--)g[c]&&(d=g[c].name,0===d.indexOf("data-")&&(d=n.camelCase(d.slice(5)),R(f,d,e[d])));N.set(f,"hasDataAttrs",!0)}return e}return"object"==typeof a?this.each(function(){O.set(this,a)}):K(this,function(b){var c,d;if(f&&void 0===b){if(c=O.get(f,a)||O.get(f,a.replace(Q,"-$&").toLowerCase()),void 0!==c)return c;if(d=n.camelCase(a),c=O.get(f,d),void 0!==c)return c;if(c=R(f,d,void 0),void 0!==c)return c}else d=n.camelCase(a),this.each(function(){var c=O.get(this,d);O.set(this,d,b),a.indexOf("-")>-1&&void 0!==c&&O.set(this,a,b)})},null,b,arguments.length>1,null,!0)},removeData:function(a){return this.each(function(){O.remove(this,a)})}}),n.extend({queue:function(a,b,c){var d;return a?(b=(b||"fx")+"queue",d=N.get(a,b),c&&(!d||n.isArray(c)?d=N.access(a,b,n.makeArray(c)):d.push(c)),d||[]):void 0},dequeue:function(a,b){b=b||"fx";var c=n.queue(a,b),d=c.length,e=c.shift(),f=n._queueHooks(a,b),g=function(){n.dequeue(a,b)};"inprogress"===e&&(e=c.shift(),d--),e&&("fx"===b&&c.unshift("inprogress"),delete f.stop,e.call(a,g,f)),!d&&f&&f.empty.fire()},_queueHooks:function(a,b){var c=b+"queueHooks";return N.get(a,c)||N.access(a,c,{empty:n.Callbacks("once memory").add(function(){N.remove(a,[b+"queue",c])})})}}),n.fn.extend({queue:function(a,b){var c=2;return"string"!=typeof a&&(b=a,a="fx",c--),arguments.length<c?n.queue(this[0],a):void 0===b?this:this.each(function(){var c=n.queue(this,a,b);n._queueHooks(this,a),"fx"===a&&"inprogress"!==c[0]&&n.dequeue(this,a)})},dequeue:function(a){return this.each(function(){n.dequeue(this,a)})},clearQueue:function(a){return this.queue(a||"fx",[])},promise:function(a,b){var c,d=1,e=n.Deferred(),f=this,g=this.length,h=function(){--d||e.resolveWith(f,[f])};"string"!=typeof a&&(b=a,a=void 0),a=a||"fx";while(g--)c=N.get(f[g],a+"queueHooks"),c&&c.empty&&(d++,c.empty.add(h));return h(),e.promise(b)}});var S=/[+-]?(?:\d*\.|)\d+(?:[eE][+-]?\d+|)/.source,T=new RegExp("^(?:([+-])=|)("+S+")([a-z%]*)$","i"),U=["Top","Right","Bottom","Left"],V=function(a,b){return a=b||a,"none"===n.css(a,"display")||!n.contains(a.ownerDocument,a)};function W(a,b,c,d){var e,f=1,g=20,h=d?function(){return d.cur()}:function(){return n.css(a,b,"")},i=h(),j=c&&c[3]||(n.cssNumber[b]?"":"px"),k=(n.cssNumber[b]||"px"!==j&&+i)&&T.exec(n.css(a,b));if(k&&k[3]!==j){j=j||k[3],c=c||[],k=+i||1;do f=f||".5",k/=f,n.style(a,b,k+j);while(f!==(f=h()/i)&&1!==f&&--g)}return c&&(k=+k||+i||0,e=c[1]?k+(c[1]+1)*c[2]:+c[2],d&&(d.unit=j,d.start=k,d.end=e)),e}var X=/^(?:checkbox|radio)$/i,Y=/<([\w:-]+)/,Z=/^$|\/(?:java|ecma)script/i,$={option:[1,"<select multiple='multiple'>","</select>"],thead:[1,"<table>","</table>"],col:[2,"<table><colgroup>","</colgroup></table>"],tr:[2,"<table><tbody>","</tbody></table>"],td:[3,"<table><tbody><tr>","</tr></tbody></table>"],_default:[0,"",""]};$.optgroup=$.option,$.tbody=$.tfoot=$.colgroup=$.caption=$.thead,$.th=$.td;function _(a,b){var c="undefined"!=typeof a.getElementsByTagName?a.getElementsByTagName(b||"*"):"undefined"!=typeof a.querySelectorAll?a.querySelectorAll(b||"*"):[];return void 0===b||b&&n.nodeName(a,b)?n.merge([a],c):c}function aa(a,b){for(var c=0,d=a.length;d>c;c++)N.set(a[c],"globalEval",!b||N.get(b[c],"globalEval"))}var ba=/<|&#?\w+;/;function ca(a,b,c,d,e){for(var f,g,h,i,j,k,l=b.createDocumentFragment(),m=[],o=0,p=a.length;p>o;o++)if(f=a[o],f||0===f)if("object"===n.type(f))n.merge(m,f.nodeType?[f]:f);else if(ba.test(f)){g=g||l.appendChild(b.createElement("div")),h=(Y.exec(f)||["",""])[1].toLowerCase(),i=$[h]||$._default,g.innerHTML=i[1]+n.htmlPrefilter(f)+i[2],k=i[0];while(k--)g=g.lastChild;n.merge(m,g.childNodes),g=l.firstChild,g.textContent=""}else m.push(b.createTextNode(f));l.textContent="",o=0;while(f=m[o++])if(d&&n.inArray(f,d)>-1)e&&e.push(f);else if(j=n.contains(f.ownerDocument,f),g=_(l.appendChild(f),"script"),j&&aa(g),c){k=0;while(f=g[k++])Z.test(f.type||"")&&c.push(f)}return l}!function(){var a=d.createDocumentFragment(),b=a.appendChild(d.createElement("div")),c=d.createElement("input");c.setAttribute("type","radio"),c.setAttribute("checked","checked"),c.setAttribute("name","t"),b.appendChild(c),l.checkClone=b.cloneNode(!0).cloneNode(!0).lastChild.checked,b.innerHTML="<textarea>x</textarea>",l.noCloneChecked=!!b.cloneNode(!0).lastChild.defaultValue}();var da=/^key/,ea=/^(?:mouse|pointer|contextmenu|drag|drop)|click/,fa=/^([^.]*)(?:\.(.+)|)/;function ga(){return!0}function ha(){return!1}function ia(){try{return d.activeElement}catch(a){}}function ja(a,b,c,d,e,f){var g,h;if("object"==typeof b){"string"!=typeof c&&(d=d||c,c=void 0);for(h in b)ja(a,h,c,d,b[h],f);return a}if(null==d&&null==e?(e=c,d=c=void 0):null==e&&("string"==typeof c?(e=d,d=void 0):(e=d,d=c,c=void 0)),e===!1)e=ha;else if(!e)return this;return 1===f&&(g=e,e=function(a){return n().off(a),g.apply(this,arguments)},e.guid=g.guid||(g.guid=n.guid++)),a.each(function(){n.event.add(this,b,e,d,c)})}n.event={global:{},add:function(a,b,c,d,e){var f,g,h,i,j,k,l,m,o,p,q,r=N.get(a);if(r){c.handler&&(f=c,c=f.handler,e=f.selector),c.guid||(c.guid=n.guid++),(i=r.events)||(i=r.events={}),(g=r.handle)||(g=r.handle=function(b){return"undefined"!=typeof n&&n.event.triggered!==b.type?n.event.dispatch.apply(a,arguments):void 0}),b=(b||"").match(G)||[""],j=b.length;while(j--)h=fa.exec(b[j])||[],o=q=h[1],p=(h[2]||"").split(".").sort(),o&&(l=n.event.special[o]||{},o=(e?l.delegateType:l.bindType)||o,l=n.event.special[o]||{},k=n.extend({type:o,origType:q,data:d,handler:c,guid:c.guid,selector:e,needsContext:e&&n.expr.match.needsContext.test(e),namespace:p.join(".")},f),(m=i[o])||(m=i[o]=[],m.delegateCount=0,l.setup&&l.setup.call(a,d,p,g)!==!1||a.addEventListener&&a.addEventListener(o,g)),l.add&&(l.add.call(a,k),k.handler.guid||(k.handler.guid=c.guid)),e?m.splice(m.delegateCount++,0,k):m.push(k),n.event.global[o]=!0)}},remove:function(a,b,c,d,e){var f,g,h,i,j,k,l,m,o,p,q,r=N.hasData(a)&&N.get(a);if(r&&(i=r.events)){b=(b||"").match(G)||[""],j=b.length;while(j--)if(h=fa.exec(b[j])||[],o=q=h[1],p=(h[2]||"").split(".").sort(),o){l=n.event.special[o]||{},o=(d?l.delegateType:l.bindType)||o,m=i[o]||[],h=h[2]&&new RegExp("(^|\\.)"+p.join("\\.(?:.*\\.|)")+"(\\.|$)"),g=f=m.length;while(f--)k=m[f],!e&&q!==k.origType||c&&c.guid!==k.guid||h&&!h.test(k.namespace)||d&&d!==k.selector&&("**"!==d||!k.selector)||(m.splice(f,1),k.selector&&m.delegateCount--,l.remove&&l.remove.call(a,k));g&&!m.length&&(l.teardown&&l.teardown.call(a,p,r.handle)!==!1||n.removeEvent(a,o,r.handle),delete i[o])}else for(o in i)n.event.remove(a,o+b[j],c,d,!0);n.isEmptyObject(i)&&N.remove(a,"handle events")}},dispatch:function(a){a=n.event.fix(a);var b,c,d,f,g,h=[],i=e.call(arguments),j=(N.get(this,"events")||{})[a.type]||[],k=n.event.special[a.type]||{};if(i[0]=a,a.delegateTarget=this,!k.preDispatch||k.preDispatch.call(this,a)!==!1){h=n.event.handlers.call(this,a,j),b=0;while((f=h[b++])&&!a.isPropagationStopped()){a.currentTarget=f.elem,c=0;while((g=f.handlers[c++])&&!a.isImmediatePropagationStopped())(!a.rnamespace||a.rnamespace.test(g.namespace))&&(a.handleObj=g,a.data=g.data,d=((n.event.special[g.origType]||{}).handle||g.handler).apply(f.elem,i),void 0!==d&&(a.result=d)===!1&&(a.preventDefault(),a.stopPropagation()))}return k.postDispatch&&k.postDispatch.call(this,a),a.result}},handlers:function(a,b){var c,d,e,f,g=[],h=b.delegateCount,i=a.target;if(h&&i.nodeType&&("click"!==a.type||isNaN(a.button)||a.button<1))for(;i!==this;i=i.parentNode||this)if(1===i.nodeType&&(i.disabled!==!0||"click"!==a.type)){for(d=[],c=0;h>c;c++)f=b[c],e=f.selector+" ",void 0===d[e]&&(d[e]=f.needsContext?n(e,this).index(i)>-1:n.find(e,this,null,[i]).length),d[e]&&d.push(f);d.length&&g.push({elem:i,handlers:d})}return h<b.length&&g.push({elem:this,handlers:b.slice(h)}),g},props:"altKey bubbles cancelable ctrlKey currentTarget detail eventPhase metaKey relatedTarget shiftKey target timeStamp view which".split(" "),fixHooks:{},keyHooks:{props:"char charCode key keyCode".split(" "),filter:function(a,b){return null==a.which&&(a.which=null!=b.charCode?b.charCode:b.keyCode),a}},mouseHooks:{props:"button buttons clientX clientY offsetX offsetY pageX pageY screenX screenY toElement".split(" "),filter:function(a,b){var c,e,f,g=b.button;return null==a.pageX&&null!=b.clientX&&(c=a.target.ownerDocument||d,e=c.documentElement,f=c.body,a.pageX=b.clientX+(e&&e.scrollLeft||f&&f.scrollLeft||0)-(e&&e.clientLeft||f&&f.clientLeft||0),a.pageY=b.clientY+(e&&e.scrollTop||f&&f.scrollTop||0)-(e&&e.clientTop||f&&f.clientTop||0)),a.which||void 0===g||(a.which=1&g?1:2&g?3:4&g?2:0),a}},fix:function(a){if(a[n.expando])return a;var b,c,e,f=a.type,g=a,h=this.fixHooks[f];h||(this.fixHooks[f]=h=ea.test(f)?this.mouseHooks:da.test(f)?this.keyHooks:{}),e=h.props?this.props.concat(h.props):this.props,a=new n.Event(g),b=e.length;while(b--)c=e[b],a[c]=g[c];return a.target||(a.target=d),3===a.target.nodeType&&(a.target=a.target.parentNode),h.filter?h.filter(a,g):a},special:{load:{noBubble:!0},focus:{trigger:function(){return this!==ia()&&this.focus?(this.focus(),!1):void 0},delegateType:"focusin"},blur:{trigger:function(){return this===ia()&&this.blur?(this.blur(),!1):void 0},delegateType:"focusout"},click:{trigger:function(){return"checkbox"===this.type&&this.click&&n.nodeName(this,"input")?(this.click(),!1):void 0},_default:function(a){return n.nodeName(a.target,"a")}},beforeunload:{postDispatch:function(a){void 0!==a.result&&a.originalEvent&&(a.originalEvent.returnValue=a.result)}}}},n.removeEvent=function(a,b,c){a.removeEventListener&&a.removeEventListener(b,c)},n.Event=function(a,b){return this instanceof n.Event?(a&&a.type?(this.originalEvent=a,this.type=a.type,this.isDefaultPrevented=a.defaultPrevented||void 0===a.defaultPrevented&&a.returnValue===!1?ga:ha):this.type=a,b&&n.extend(this,b),this.timeStamp=a&&a.timeStamp||n.now(),void(this[n.expando]=!0)):new n.Event(a,b)},n.Event.prototype={constructor:n.Event,isDefaultPrevented:ha,isPropagationStopped:ha,isImmediatePropagationStopped:ha,preventDefault:function(){var a=this.originalEvent;this.isDefaultPrevented=ga,a&&a.preventDefault()},stopPropagation:function(){var a=this.originalEvent;this.isPropagationStopped=ga,a&&a.stopPropagation()},stopImmediatePropagation:function(){var a=this.originalEvent;this.isImmediatePropagationStopped=ga,a&&a.stopImmediatePropagation(),this.stopPropagation()}},n.each({mouseenter:"mouseover",mouseleave:"mouseout",pointerenter:"pointerover",pointerleave:"pointerout"},function(a,b){n.event.special[a]={delegateType:b,bindType:b,handle:function(a){var c,d=this,e=a.relatedTarget,f=a.handleObj;return(!e||e!==d&&!n.contains(d,e))&&(a.type=f.origType,c=f.handler.apply(this,arguments),a.type=b),c}}}),n.fn.extend({on:function(a,b,c,d){return ja(this,a,b,c,d)},one:function(a,b,c,d){return ja(this,a,b,c,d,1)},off:function(a,b,c){var d,e;if(a&&a.preventDefault&&a.handleObj)return d=a.handleObj,n(a.delegateTarget).off(d.namespace?d.origType+"."+d.namespace:d.origType,d.selector,d.handler),this;if("object"==typeof a){for(e in a)this.off(e,b,a[e]);return this}return(b===!1||"function"==typeof b)&&(c=b,b=void 0),c===!1&&(c=ha),this.each(function(){n.event.remove(this,a,c,b)})}});var ka=/<(?!area|br|col|embed|hr|img|input|link|meta|param)(([\w:-]+)[^>]*)\/>/gi,la=/<script|<style|<link/i,ma=/checked\s*(?:[^=]|=\s*.checked.)/i,na=/^true\/(.*)/,oa=/^\s*<!(?:\[CDATA\[|--)|(?:\]\]|--)>\s*$/g;function pa(a,b){return n.nodeName(a,"table")&&n.nodeName(11!==b.nodeType?b:b.firstChild,"tr")?a.getElementsByTagName("tbody")[0]||a:a}function qa(a){return a.type=(null!==a.getAttribute("type"))+"/"+a.type,a}function ra(a){var b=na.exec(a.type);return b?a.type=b[1]:a.removeAttribute("type"),a}function sa(a,b){var c,d,e,f,g,h,i,j;if(1===b.nodeType){if(N.hasData(a)&&(f=N.access(a),g=N.set(b,f),j=f.events)){delete g.handle,g.events={};for(e in j)for(c=0,d=j[e].length;d>c;c++)n.event.add(b,e,j[e][c])}O.hasData(a)&&(h=O.access(a),i=n.extend({},h),O.set(b,i))}}function ta(a,b){var c=b.nodeName.toLowerCase();"input"===c&&X.test(a.type)?b.checked=a.checked:("input"===c||"textarea"===c)&&(b.defaultValue=a.defaultValue)}function ua(a,b,c,d){b=f.apply([],b);var e,g,h,i,j,k,m=0,o=a.length,p=o-1,q=b[0],r=n.isFunction(q);if(r||o>1&&"string"==typeof q&&!l.checkClone&&ma.test(q))return a.each(function(e){var f=a.eq(e);r&&(b[0]=q.call(this,e,f.html())),ua(f,b,c,d)});if(o&&(e=ca(b,a[0].ownerDocument,!1,a,d),g=e.firstChild,1===e.childNodes.length&&(e=g),g||d)){for(h=n.map(_(e,"script"),qa),i=h.length;o>m;m++)j=e,m!==p&&(j=n.clone(j,!0,!0),i&&n.merge(h,_(j,"script"))),c.call(a[m],j,m);if(i)for(k=h[h.length-1].ownerDocument,n.map(h,ra),m=0;i>m;m++)j=h[m],Z.test(j.type||"")&&!N.access(j,"globalEval")&&n.contains(k,j)&&(j.src?n._evalUrl&&n._evalUrl(j.src):n.globalEval(j.textContent.replace(oa,"")))}return a}function va(a,b,c){for(var d,e=b?n.filter(b,a):a,f=0;null!=(d=e[f]);f++)c||1!==d.nodeType||n.cleanData(_(d)),d.parentNode&&(c&&n.contains(d.ownerDocument,d)&&aa(_(d,"script")),d.parentNode.removeChild(d));return a}n.extend({htmlPrefilter:function(a){return a.replace(ka,"<$1></$2>")},clone:function(a,b,c){var d,e,f,g,h=a.cloneNode(!0),i=n.contains(a.ownerDocument,a);if(!(l.noCloneChecked||1!==a.nodeType&&11!==a.nodeType||n.isXMLDoc(a)))for(g=_(h),f=_(a),d=0,e=f.length;e>d;d++)ta(f[d],g[d]);if(b)if(c)for(f=f||_(a),g=g||_(h),d=0,e=f.length;e>d;d++)sa(f[d],g[d]);else sa(a,h);return g=_(h,"script"),g.length>0&&aa(g,!i&&_(a,"script")),h},cleanData:function(a){for(var b,c,d,e=n.event.special,f=0;void 0!==(c=a[f]);f++)if(L(c)){if(b=c[N.expando]){if(b.events)for(d in b.events)e[d]?n.event.remove(c,d):n.removeEvent(c,d,b.handle);c[N.expando]=void 0}c[O.expando]&&(c[O.expando]=void 0)}}}),n.fn.extend({domManip:ua,detach:function(a){return va(this,a,!0)},remove:function(a){return va(this,a)},text:function(a){return K(this,function(a){return void 0===a?n.text(this):this.empty().each(function(){(1===this.nodeType||11===this.nodeType||9===this.nodeType)&&(this.textContent=a)})},null,a,arguments.length)},append:function(){return ua(this,arguments,function(a){if(1===this.nodeType||11===this.nodeType||9===this.nodeType){var b=pa(this,a);b.appendChild(a)}})},prepend:function(){return ua(this,arguments,function(a){if(1===this.nodeType||11===this.nodeType||9===this.nodeType){var b=pa(this,a);b.insertBefore(a,b.firstChild)}})},before:function(){return ua(this,arguments,function(a){this.parentNode&&this.parentNode.insertBefore(a,this)})},after:function(){return ua(this,arguments,function(a){this.parentNode&&this.parentNode.insertBefore(a,this.nextSibling)})},empty:function(){for(var a,b=0;null!=(a=this[b]);b++)1===a.nodeType&&(n.cleanData(_(a,!1)),a.textContent="");return this},clone:function(a,b){return a=null==a?!1:a,b=null==b?a:b,this.map(function(){return n.clone(this,a,b)})},html:function(a){return K(this,function(a){var b=this[0]||{},c=0,d=this.length;if(void 0===a&&1===b.nodeType)return b.innerHTML;if("string"==typeof a&&!la.test(a)&&!$[(Y.exec(a)||["",""])[1].toLowerCase()]){a=n.htmlPrefilter(a);try{for(;d>c;c++)b=this[c]||{},1===b.nodeType&&(n.cleanData(_(b,!1)),b.innerHTML=a);b=0}catch(e){}}b&&this.empty().append(a)},null,a,arguments.length)},replaceWith:function(){var a=[];return ua(this,arguments,function(b){var c=this.parentNode;n.inArray(this,a)<0&&(n.cleanData(_(this)),c&&c.replaceChild(b,this))},a)}}),n.each({appendTo:"append",prependTo:"prepend",insertBefore:"before",insertAfter:"after",replaceAll:"replaceWith"},function(a,b){n.fn[a]=function(a){for(var c,d=[],e=n(a),f=e.length-1,h=0;f>=h;h++)c=h===f?this:this.clone(!0),n(e[h])[b](c),g.apply(d,c.get());return this.pushStack(d)}});var wa,xa={HTML:"block",BODY:"block"};function ya(a,b){var c=n(b.createElement(a)).appendTo(b.body),d=n.css(c[0],"display");return c.detach(),d}function za(a){var b=d,c=xa[a];return c||(c=ya(a,b),"none"!==c&&c||(wa=(wa||n("<iframe frameborder='0' width='0' height='0'/>")).appendTo(b.documentElement),b=wa[0].contentDocument,b.write(),b.close(),c=ya(a,b),wa.detach()),xa[a]=c),c}var Aa=/^margin/,Ba=new RegExp("^("+S+")(?!px)[a-z%]+$","i"),Ca=function(b){var c=b.ownerDocument.defaultView;return c.opener||(c=a),c.getComputedStyle(b)},Da=function(a,b,c,d){var e,f,g={};for(f in b)g[f]=a.style[f],a.style[f]=b[f];e=c.apply(a,d||[]);for(f in b)a.style[f]=g[f];return e},Ea=d.documentElement;!function(){var b,c,e,f,g=d.createElement("div"),h=d.createElement("div");if(h.style){h.style.backgroundClip="content-box",h.cloneNode(!0).style.backgroundClip="",l.clearCloneStyle="content-box"===h.style.backgroundClip,g.style.cssText="border:0;width:8px;height:0;top:0;left:-9999px;padding:0;margin-top:1px;position:absolute",g.appendChild(h);function i(){h.style.cssText="-webkit-box-sizing:border-box;-moz-box-sizing:border-box;box-sizing:border-box;position:relative;display:block;margin:auto;border:1px;padding:1px;top:1%;width:50%",h.innerHTML="",Ea.appendChild(g);var d=a.getComputedStyle(h);b="1%"!==d.top,f="2px"===d.marginLeft,c="4px"===d.width,h.style.marginRight="50%",e="4px"===d.marginRight,Ea.removeChild(g)}n.extend(l,{pixelPosition:function(){return i(),b},boxSizingReliable:function(){return null==c&&i(),c},pixelMarginRight:function(){return null==c&&i(),e},reliableMarginLeft:function(){return null==c&&i(),f},reliableMarginRight:function(){var b,c=h.appendChild(d.createElement("div"));return c.style.cssText=h.style.cssText="-webkit-box-sizing:content-box;box-sizing:content-box;display:block;margin:0;border:0;padding:0",c.style.marginRight=c.style.width="0",h.style.width="1px",Ea.appendChild(g),b=!parseFloat(a.getComputedStyle(c).marginRight),Ea.removeChild(g),h.removeChild(c),b}})}}();function Fa(a,b,c){var d,e,f,g,h=a.style;return c=c||Ca(a),c&&(g=c.getPropertyValue(b)||c[b],""!==g||n.contains(a.ownerDocument,a)||(g=n.style(a,b)),!l.pixelMarginRight()&&Ba.test(g)&&Aa.test(b)&&(d=h.width,e=h.minWidth,f=h.maxWidth,h.minWidth=h.maxWidth=h.width=g,g=c.width,h.width=d,h.minWidth=e,h.maxWidth=f)),void 0!==g?g+"":g}function Ga(a,b){return{get:function(){return a()?void delete this.get:(this.get=b).apply(this,arguments)}}}var Ha=/^(none|table(?!-c[ea]).+)/,Ia={position:"absolute",visibility:"hidden",display:"block"},Ja={letterSpacing:"0",fontWeight:"400"},Ka=["Webkit","O","Moz","ms"],La=d.createElement("div").style;function Ma(a){if(a in La)return a;var b=a[0].toUpperCase()+a.slice(1),c=Ka.length;while(c--)if(a=Ka[c]+b,a in La)return a}function Na(a,b,c){var d=T.exec(b);return d?Math.max(0,d[2]-(c||0))+(d[3]||"px"):b}function Oa(a,b,c,d,e){for(var f=c===(d?"border":"content")?4:"width"===b?1:0,g=0;4>f;f+=2)"margin"===c&&(g+=n.css(a,c+U[f],!0,e)),d?("content"===c&&(g-=n.css(a,"padding"+U[f],!0,e)),"margin"!==c&&(g-=n.css(a,"border"+U[f]+"Width",!0,e))):(g+=n.css(a,"padding"+U[f],!0,e),"padding"!==c&&(g+=n.css(a,"border"+U[f]+"Width",!0,e)));return g}function Pa(b,c,e){var f=!0,g="width"===c?b.offsetWidth:b.offsetHeight,h=Ca(b),i="border-box"===n.css(b,"boxSizing",!1,h);if(d.msFullscreenElement&&a.top!==a&&b.getClientRects().length&&(g=Math.round(100*b.getBoundingClientRect()[c])),0>=g||null==g){if(g=Fa(b,c,h),(0>g||null==g)&&(g=b.style[c]),Ba.test(g))return g;f=i&&(l.boxSizingReliable()||g===b.style[c]),g=parseFloat(g)||0}return g+Oa(b,c,e||(i?"border":"content"),f,h)+"px"}function Qa(a,b){for(var c,d,e,f=[],g=0,h=a.length;h>g;g++)d=a[g],d.style&&(f[g]=N.get(d,"olddisplay"),c=d.style.display,b?(f[g]||"none"!==c||(d.style.display=""),""===d.style.display&&V(d)&&(f[g]=N.access(d,"olddisplay",za(d.nodeName)))):(e=V(d),"none"===c&&e||N.set(d,"olddisplay",e?c:n.css(d,"display"))));for(g=0;h>g;g++)d=a[g],d.style&&(b&&"none"!==d.style.display&&""!==d.style.display||(d.style.display=b?f[g]||"":"none"));return a}n.extend({cssHooks:{opacity:{get:function(a,b){if(b){var c=Fa(a,"opacity");return""===c?"1":c}}}},cssNumber:{animationIterationCount:!0,columnCount:!0,fillOpacity:!0,flexGrow:!0,flexShrink:!0,fontWeight:!0,lineHeight:!0,opacity:!0,order:!0,orphans:!0,widows:!0,zIndex:!0,zoom:!0},cssProps:{"float":"cssFloat"},style:function(a,b,c,d){if(a&&3!==a.nodeType&&8!==a.nodeType&&a.style){var e,f,g,h=n.camelCase(b),i=a.style;return b=n.cssProps[h]||(n.cssProps[h]=Ma(h)||h),g=n.cssHooks[b]||n.cssHooks[h],void 0===c?g&&"get"in g&&void 0!==(e=g.get(a,!1,d))?e:i[b]:(f=typeof c,"string"===f&&(e=T.exec(c))&&e[1]&&(c=W(a,b,e),f="number"),null!=c&&c===c&&("number"===f&&(c+=e&&e[3]||(n.cssNumber[h]?"":"px")),l.clearCloneStyle||""!==c||0!==b.indexOf("background")||(i[b]="inherit"),g&&"set"in g&&void 0===(c=g.set(a,c,d))||(i[b]=c)),void 0)}},css:function(a,b,c,d){var e,f,g,h=n.camelCase(b);return b=n.cssProps[h]||(n.cssProps[h]=Ma(h)||h),g=n.cssHooks[b]||n.cssHooks[h],g&&"get"in g&&(e=g.get(a,!0,c)),void 0===e&&(e=Fa(a,b,d)),"normal"===e&&b in Ja&&(e=Ja[b]),""===c||c?(f=parseFloat(e),c===!0||isFinite(f)?f||0:e):e}}),n.each(["height","width"],function(a,b){n.cssHooks[b]={get:function(a,c,d){return c?Ha.test(n.css(a,"display"))&&0===a.offsetWidth?Da(a,Ia,function(){return Pa(a,b,d)}):Pa(a,b,d):void 0},set:function(a,c,d){var e,f=d&&Ca(a),g=d&&Oa(a,b,d,"border-box"===n.css(a,"boxSizing",!1,f),f);return g&&(e=T.exec(c))&&"px"!==(e[3]||"px")&&(a.style[b]=c,c=n.css(a,b)),Na(a,c,g)}}}),n.cssHooks.marginLeft=Ga(l.reliableMarginLeft,function(a,b){return b?(parseFloat(Fa(a,"marginLeft"))||a.getBoundingClientRect().left-Da(a,{marginLeft:0},function(){return a.getBoundingClientRect().left}))+"px":void 0}),n.cssHooks.marginRight=Ga(l.reliableMarginRight,function(a,b){return b?Da(a,{display:"inline-block"},Fa,[a,"marginRight"]):void 0}),n.each({margin:"",padding:"",border:"Width"},function(a,b){n.cssHooks[a+b]={expand:function(c){for(var d=0,e={},f="string"==typeof c?c.split(" "):[c];4>d;d++)e[a+U[d]+b]=f[d]||f[d-2]||f[0];return e}},Aa.test(a)||(n.cssHooks[a+b].set=Na)}),n.fn.extend({css:function(a,b){return K(this,function(a,b,c){var d,e,f={},g=0;if(n.isArray(b)){for(d=Ca(a),e=b.length;e>g;g++)f[b[g]]=n.css(a,b[g],!1,d);return f}return void 0!==c?n.style(a,b,c):n.css(a,b)},a,b,arguments.length>1)},show:function(){return Qa(this,!0)},hide:function(){return Qa(this)},toggle:function(a){return"boolean"==typeof a?a?this.show():this.hide():this.each(function(){V(this)?n(this).show():n(this).hide()})}});function Ra(a,b,c,d,e){return new Ra.prototype.init(a,b,c,d,e)}n.Tween=Ra,Ra.prototype={constructor:Ra,init:function(a,b,c,d,e,f){this.elem=a,this.prop=c,this.easing=e||n.easing._default,this.options=b,this.start=this.now=this.cur(),this.end=d,this.unit=f||(n.cssNumber[c]?"":"px")},cur:function(){var a=Ra.propHooks[this.prop];return a&&a.get?a.get(this):Ra.propHooks._default.get(this)},run:function(a){var b,c=Ra.propHooks[this.prop];return this.options.duration?this.pos=b=n.easing[this.easing](a,this.options.duration*a,0,1,this.options.duration):this.pos=b=a,this.now=(this.end-this.start)*b+this.start,this.options.step&&this.options.step.call(this.elem,this.now,this),c&&c.set?c.set(this):Ra.propHooks._default.set(this),this}},Ra.prototype.init.prototype=Ra.prototype,Ra.propHooks={_default:{get:function(a){var b;return 1!==a.elem.nodeType||null!=a.elem[a.prop]&&null==a.elem.style[a.prop]?a.elem[a.prop]:(b=n.css(a.elem,a.prop,""),b&&"auto"!==b?b:0)},set:function(a){n.fx.step[a.prop]?n.fx.step[a.prop](a):1!==a.elem.nodeType||null==a.elem.style[n.cssProps[a.prop]]&&!n.cssHooks[a.prop]?a.elem[a.prop]=a.now:n.style(a.elem,a.prop,a.now+a.unit)}}},Ra.propHooks.scrollTop=Ra.propHooks.scrollLeft={set:function(a){a.elem.nodeType&&a.elem.parentNode&&(a.elem[a.prop]=a.now)}},n.easing={linear:function(a){return a},swing:function(a){return.5-Math.cos(a*Math.PI)/2},_default:"swing"},n.fx=Ra.prototype.init,n.fx.step={};var Sa,Ta,Ua=/^(?:toggle|show|hide)$/,Va=/queueHooks$/;function Wa(){return a.setTimeout(function(){Sa=void 0}),Sa=n.now()}function Xa(a,b){var c,d=0,e={height:a};for(b=b?1:0;4>d;d+=2-b)c=U[d],e["margin"+c]=e["padding"+c]=a;return b&&(e.opacity=e.width=a),e}function Ya(a,b,c){for(var d,e=(_a.tweeners[b]||[]).concat(_a.tweeners["*"]),f=0,g=e.length;g>f;f++)if(d=e[f].call(c,b,a))return d}function Za(a,b,c){var d,e,f,g,h,i,j,k,l=this,m={},o=a.style,p=a.nodeType&&V(a),q=N.get(a,"fxshow");c.queue||(h=n._queueHooks(a,"fx"),null==h.unqueued&&(h.unqueued=0,i=h.empty.fire,h.empty.fire=function(){h.unqueued||i()}),h.unqueued++,l.always(function(){l.always(function(){h.unqueued--,n.queue(a,"fx").length||h.empty.fire()})})),1===a.nodeType&&("height"in b||"width"in b)&&(c.overflow=[o.overflow,o.overflowX,o.overflowY],j=n.css(a,"display"),k="none"===j?N.get(a,"olddisplay")||za(a.nodeName):j,"inline"===k&&"none"===n.css(a,"float")&&(o.display="inline-block")),c.overflow&&(o.overflow="hidden",l.always(function(){o.overflow=c.overflow[0],o.overflowX=c.overflow[1],o.overflowY=c.overflow[2]}));for(d in b)if(e=b[d],Ua.exec(e)){if(delete b[d],f=f||"toggle"===e,e===(p?"hide":"show")){if("show"!==e||!q||void 0===q[d])continue;p=!0}m[d]=q&&q[d]||n.style(a,d)}else j=void 0;if(n.isEmptyObject(m))"inline"===("none"===j?za(a.nodeName):j)&&(o.display=j);else{q?"hidden"in q&&(p=q.hidden):q=N.access(a,"fxshow",{}),f&&(q.hidden=!p),p?n(a).show():l.done(function(){n(a).hide()}),l.done(function(){var b;N.remove(a,"fxshow");for(b in m)n.style(a,b,m[b])});for(d in m)g=Ya(p?q[d]:0,d,l),d in q||(q[d]=g.start,p&&(g.end=g.start,g.start="width"===d||"height"===d?1:0))}}function $a(a,b){var c,d,e,f,g;for(c in a)if(d=n.camelCase(c),e=b[d],f=a[c],n.isArray(f)&&(e=f[1],f=a[c]=f[0]),c!==d&&(a[d]=f,delete a[c]),g=n.cssHooks[d],g&&"expand"in g){f=g.expand(f),delete a[d];for(c in f)c in a||(a[c]=f[c],b[c]=e)}else b[d]=e}function _a(a,b,c){var d,e,f=0,g=_a.prefilters.length,h=n.Deferred().always(function(){delete i.elem}),i=function(){if(e)return!1;for(var b=Sa||Wa(),c=Math.max(0,j.startTime+j.duration-b),d=c/j.duration||0,f=1-d,g=0,i=j.tweens.length;i>g;g++)j.tweens[g].run(f);return h.notifyWith(a,[j,f,c]),1>f&&i?c:(h.resolveWith(a,[j]),!1)},j=h.promise({elem:a,props:n.extend({},b),opts:n.extend(!0,{specialEasing:{},easing:n.easing._default},c),originalProperties:b,originalOptions:c,startTime:Sa||Wa(),duration:c.duration,tweens:[],createTween:function(b,c){var d=n.Tween(a,j.opts,b,c,j.opts.specialEasing[b]||j.opts.easing);return j.tweens.push(d),d},stop:function(b){var c=0,d=b?j.tweens.length:0;if(e)return this;for(e=!0;d>c;c++)j.tweens[c].run(1);return b?(h.notifyWith(a,[j,1,0]),h.resolveWith(a,[j,b])):h.rejectWith(a,[j,b]),this}}),k=j.props;for($a(k,j.opts.specialEasing);g>f;f++)if(d=_a.prefilters[f].call(j,a,k,j.opts))return n.isFunction(d.stop)&&(n._queueHooks(j.elem,j.opts.queue).stop=n.proxy(d.stop,d)),d;return n.map(k,Ya,j),n.isFunction(j.opts.start)&&j.opts.start.call(a,j),n.fx.timer(n.extend(i,{elem:a,anim:j,queue:j.opts.queue})),j.progress(j.opts.progress).done(j.opts.done,j.opts.complete).fail(j.opts.fail).always(j.opts.always)}n.Animation=n.extend(_a,{tweeners:{"*":[function(a,b){var c=this.createTween(a,b);return W(c.elem,a,T.exec(b),c),c}]},tweener:function(a,b){n.isFunction(a)?(b=a,a=["*"]):a=a.match(G);for(var c,d=0,e=a.length;e>d;d++)c=a[d],_a.tweeners[c]=_a.tweeners[c]||[],_a.tweeners[c].unshift(b)},prefilters:[Za],prefilter:function(a,b){b?_a.prefilters.unshift(a):_a.prefilters.push(a)}}),n.speed=function(a,b,c){var d=a&&"object"==typeof a?n.extend({},a):{complete:c||!c&&b||n.isFunction(a)&&a,duration:a,easing:c&&b||b&&!n.isFunction(b)&&b};return d.duration=n.fx.off?0:"number"==typeof d.duration?d.duration:d.duration in n.fx.speeds?n.fx.speeds[d.duration]:n.fx.speeds._default,(null==d.queue||d.queue===!0)&&(d.queue="fx"),d.old=d.complete,d.complete=function(){n.isFunction(d.old)&&d.old.call(this),d.queue&&n.dequeue(this,d.queue)},d},n.fn.extend({fadeTo:function(a,b,c,d){return this.filter(V).css("opacity",0).show().end().animate({opacity:b},a,c,d)},animate:function(a,b,c,d){var e=n.isEmptyObject(a),f=n.speed(b,c,d),g=function(){var b=_a(this,n.extend({},a),f);(e||N.get(this,"finish"))&&b.stop(!0)};return g.finish=g,e||f.queue===!1?this.each(g):this.queue(f.queue,g)},stop:function(a,b,c){var d=function(a){var b=a.stop;delete a.stop,b(c)};return"string"!=typeof a&&(c=b,b=a,a=void 0),b&&a!==!1&&this.queue(a||"fx",[]),this.each(function(){var b=!0,e=null!=a&&a+"queueHooks",f=n.timers,g=N.get(this);if(e)g[e]&&g[e].stop&&d(g[e]);else for(e in g)g[e]&&g[e].stop&&Va.test(e)&&d(g[e]);for(e=f.length;e--;)f[e].elem!==this||null!=a&&f[e].queue!==a||(f[e].anim.stop(c),b=!1,f.splice(e,1));(b||!c)&&n.dequeue(this,a)})},finish:function(a){return a!==!1&&(a=a||"fx"),this.each(function(){var b,c=N.get(this),d=c[a+"queue"],e=c[a+"queueHooks"],f=n.timers,g=d?d.length:0;for(c.finish=!0,n.queue(this,a,[]),e&&e.stop&&e.stop.call(this,!0),b=f.length;b--;)f[b].elem===this&&f[b].queue===a&&(f[b].anim.stop(!0),f.splice(b,1));for(b=0;g>b;b++)d[b]&&d[b].finish&&d[b].finish.call(this);delete c.finish})}}),n.each(["toggle","show","hide"],function(a,b){var c=n.fn[b];n.fn[b]=function(a,d,e){return null==a||"boolean"==typeof a?c.apply(this,arguments):this.animate(Xa(b,!0),a,d,e)}}),n.each({slideDown:Xa("show"),slideUp:Xa("hide"),slideToggle:Xa("toggle"),fadeIn:{opacity:"show"},fadeOut:{opacity:"hide"},fadeToggle:{opacity:"toggle"}},function(a,b){n.fn[a]=function(a,c,d){return this.animate(b,a,c,d)}}),n.timers=[],n.fx.tick=function(){var a,b=0,c=n.timers;for(Sa=n.now();b<c.length;b++)a=c[b],a()||c[b]!==a||c.splice(b--,1);c.length||n.fx.stop(),Sa=void 0},n.fx.timer=function(a){n.timers.push(a),a()?n.fx.start():n.timers.pop()},n.fx.interval=13,n.fx.start=function(){Ta||(Ta=a.setInterval(n.fx.tick,n.fx.interval))},n.fx.stop=function(){a.clearInterval(Ta),Ta=null},n.fx.speeds={slow:600,fast:200,_default:400},n.fn.delay=function(b,c){return b=n.fx?n.fx.speeds[b]||b:b,c=c||"fx",this.queue(c,function(c,d){var e=a.setTimeout(c,b);d.stop=function(){a.clearTimeout(e)}})},function(){var a=d.createElement("input"),b=d.createElement("select"),c=b.appendChild(d.createElement("option"));a.type="checkbox",l.checkOn=""!==a.value,l.optSelected=c.selected,b.disabled=!0,l.optDisabled=!c.disabled,a=d.createElement("input"),a.value="t",a.type="radio",l.radioValue="t"===a.value}();var ab,bb=n.expr.attrHandle;n.fn.extend({attr:function(a,b){return K(this,n.attr,a,b,arguments.length>1)},removeAttr:function(a){return this.each(function(){n.removeAttr(this,a)})}}),n.extend({attr:function(a,b,c){var d,e,f=a.nodeType;if(3!==f&&8!==f&&2!==f)return"undefined"==typeof a.getAttribute?n.prop(a,b,c):(1===f&&n.isXMLDoc(a)||(b=b.toLowerCase(),e=n.attrHooks[b]||(n.expr.match.bool.test(b)?ab:void 0)),void 0!==c?null===c?void n.removeAttr(a,b):e&&"set"in e&&void 0!==(d=e.set(a,c,b))?d:(a.setAttribute(b,c+""),c):e&&"get"in e&&null!==(d=e.get(a,b))?d:(d=n.find.attr(a,b),null==d?void 0:d))},attrHooks:{type:{set:function(a,b){if(!l.radioValue&&"radio"===b&&n.nodeName(a,"input")){var c=a.value;return a.setAttribute("type",b),c&&(a.value=c),b}}}},removeAttr:function(a,b){var c,d,e=0,f=b&&b.match(G);if(f&&1===a.nodeType)while(c=f[e++])d=n.propFix[c]||c,n.expr.match.bool.test(c)&&(a[d]=!1),a.removeAttribute(c)}}),ab={set:function(a,b,c){return b===!1?n.removeAttr(a,c):a.setAttribute(c,c),c}},n.each(n.expr.match.bool.source.match(/\w+/g),function(a,b){var c=bb[b]||n.find.attr;bb[b]=function(a,b,d){var e,f;return d||(f=bb[b],bb[b]=e,e=null!=c(a,b,d)?b.toLowerCase():null,bb[b]=f),e}});var cb=/^(?:input|select|textarea|button)$/i,db=/^(?:a|area)$/i;n.fn.extend({prop:function(a,b){return K(this,n.prop,a,b,arguments.length>1)},removeProp:function(a){return this.each(function(){delete this[n.propFix[a]||a]})}}),n.extend({prop:function(a,b,c){var d,e,f=a.nodeType;if(3!==f&&8!==f&&2!==f)return 1===f&&n.isXMLDoc(a)||(b=n.propFix[b]||b,e=n.propHooks[b]),void 0!==c?e&&"set"in e&&void 0!==(d=e.set(a,c,b))?d:a[b]=c:e&&"get"in e&&null!==(d=e.get(a,b))?d:a[b];
},propHooks:{tabIndex:{get:function(a){var b=n.find.attr(a,"tabindex");return b?parseInt(b,10):cb.test(a.nodeName)||db.test(a.nodeName)&&a.href?0:-1}}},propFix:{"for":"htmlFor","class":"className"}}),l.optSelected||(n.propHooks.selected={get:function(a){var b=a.parentNode;return b&&b.parentNode&&b.parentNode.selectedIndex,null}}),n.each(["tabIndex","readOnly","maxLength","cellSpacing","cellPadding","rowSpan","colSpan","useMap","frameBorder","contentEditable"],function(){n.propFix[this.toLowerCase()]=this});var eb=/[\t\r\n\f]/g;function fb(a){return a.getAttribute&&a.getAttribute("class")||""}n.fn.extend({addClass:function(a){var b,c,d,e,f,g,h,i=0;if(n.isFunction(a))return this.each(function(b){n(this).addClass(a.call(this,b,fb(this)))});if("string"==typeof a&&a){b=a.match(G)||[];while(c=this[i++])if(e=fb(c),d=1===c.nodeType&&(" "+e+" ").replace(eb," ")){g=0;while(f=b[g++])d.indexOf(" "+f+" ")<0&&(d+=f+" ");h=n.trim(d),e!==h&&c.setAttribute("class",h)}}return this},removeClass:function(a){var b,c,d,e,f,g,h,i=0;if(n.isFunction(a))return this.each(function(b){n(this).removeClass(a.call(this,b,fb(this)))});if(!arguments.length)return this.attr("class","");if("string"==typeof a&&a){b=a.match(G)||[];while(c=this[i++])if(e=fb(c),d=1===c.nodeType&&(" "+e+" ").replace(eb," ")){g=0;while(f=b[g++])while(d.indexOf(" "+f+" ")>-1)d=d.replace(" "+f+" "," ");h=n.trim(d),e!==h&&c.setAttribute("class",h)}}return this},toggleClass:function(a,b){var c=typeof a;return"boolean"==typeof b&&"string"===c?b?this.addClass(a):this.removeClass(a):n.isFunction(a)?this.each(function(c){n(this).toggleClass(a.call(this,c,fb(this),b),b)}):this.each(function(){var b,d,e,f;if("string"===c){d=0,e=n(this),f=a.match(G)||[];while(b=f[d++])e.hasClass(b)?e.removeClass(b):e.addClass(b)}else(void 0===a||"boolean"===c)&&(b=fb(this),b&&N.set(this,"__className__",b),this.setAttribute&&this.setAttribute("class",b||a===!1?"":N.get(this,"__className__")||""))})},hasClass:function(a){var b,c,d=0;b=" "+a+" ";while(c=this[d++])if(1===c.nodeType&&(" "+fb(c)+" ").replace(eb," ").indexOf(b)>-1)return!0;return!1}});var gb=/\r/g;n.fn.extend({val:function(a){var b,c,d,e=this[0];{if(arguments.length)return d=n.isFunction(a),this.each(function(c){var e;1===this.nodeType&&(e=d?a.call(this,c,n(this).val()):a,null==e?e="":"number"==typeof e?e+="":n.isArray(e)&&(e=n.map(e,function(a){return null==a?"":a+""})),b=n.valHooks[this.type]||n.valHooks[this.nodeName.toLowerCase()],b&&"set"in b&&void 0!==b.set(this,e,"value")||(this.value=e))});if(e)return b=n.valHooks[e.type]||n.valHooks[e.nodeName.toLowerCase()],b&&"get"in b&&void 0!==(c=b.get(e,"value"))?c:(c=e.value,"string"==typeof c?c.replace(gb,""):null==c?"":c)}}}),n.extend({valHooks:{option:{get:function(a){return n.trim(a.value)}},select:{get:function(a){for(var b,c,d=a.options,e=a.selectedIndex,f="select-one"===a.type||0>e,g=f?null:[],h=f?e+1:d.length,i=0>e?h:f?e:0;h>i;i++)if(c=d[i],(c.selected||i===e)&&(l.optDisabled?!c.disabled:null===c.getAttribute("disabled"))&&(!c.parentNode.disabled||!n.nodeName(c.parentNode,"optgroup"))){if(b=n(c).val(),f)return b;g.push(b)}return g},set:function(a,b){var c,d,e=a.options,f=n.makeArray(b),g=e.length;while(g--)d=e[g],(d.selected=n.inArray(n.valHooks.option.get(d),f)>-1)&&(c=!0);return c||(a.selectedIndex=-1),f}}}}),n.each(["radio","checkbox"],function(){n.valHooks[this]={set:function(a,b){return n.isArray(b)?a.checked=n.inArray(n(a).val(),b)>-1:void 0}},l.checkOn||(n.valHooks[this].get=function(a){return null===a.getAttribute("value")?"on":a.value})});var hb=/^(?:focusinfocus|focusoutblur)$/;n.extend(n.event,{trigger:function(b,c,e,f){var g,h,i,j,l,m,o,p=[e||d],q=k.call(b,"type")?b.type:b,r=k.call(b,"namespace")?b.namespace.split("."):[];if(h=i=e=e||d,3!==e.nodeType&&8!==e.nodeType&&!hb.test(q+n.event.triggered)&&(q.indexOf(".")>-1&&(r=q.split("."),q=r.shift(),r.sort()),l=q.indexOf(":")<0&&"on"+q,b=b[n.expando]?b:new n.Event(q,"object"==typeof b&&b),b.isTrigger=f?2:3,b.namespace=r.join("."),b.rnamespace=b.namespace?new RegExp("(^|\\.)"+r.join("\\.(?:.*\\.|)")+"(\\.|$)"):null,b.result=void 0,b.target||(b.target=e),c=null==c?[b]:n.makeArray(c,[b]),o=n.event.special[q]||{},f||!o.trigger||o.trigger.apply(e,c)!==!1)){if(!f&&!o.noBubble&&!n.isWindow(e)){for(j=o.delegateType||q,hb.test(j+q)||(h=h.parentNode);h;h=h.parentNode)p.push(h),i=h;i===(e.ownerDocument||d)&&p.push(i.defaultView||i.parentWindow||a)}g=0;while((h=p[g++])&&!b.isPropagationStopped())b.type=g>1?j:o.bindType||q,m=(N.get(h,"events")||{})[b.type]&&N.get(h,"handle"),m&&m.apply(h,c),m=l&&h[l],m&&m.apply&&L(h)&&(b.result=m.apply(h,c),b.result===!1&&b.preventDefault());return b.type=q,f||b.isDefaultPrevented()||o._default&&o._default.apply(p.pop(),c)!==!1||!L(e)||l&&n.isFunction(e[q])&&!n.isWindow(e)&&(i=e[l],i&&(e[l]=null),n.event.triggered=q,e[q](),n.event.triggered=void 0,i&&(e[l]=i)),b.result}},simulate:function(a,b,c){var d=n.extend(new n.Event,c,{type:a,isSimulated:!0});n.event.trigger(d,null,b),d.isDefaultPrevented()&&c.preventDefault()}}),n.fn.extend({trigger:function(a,b){return this.each(function(){n.event.trigger(a,b,this)})},triggerHandler:function(a,b){var c=this[0];return c?n.event.trigger(a,b,c,!0):void 0}}),n.each("blur focus focusin focusout load resize scroll unload click dblclick mousedown mouseup mousemove mouseover mouseout mouseenter mouseleave change select submit keydown keypress keyup error contextmenu".split(" "),function(a,b){n.fn[b]=function(a,c){return arguments.length>0?this.on(b,null,a,c):this.trigger(b)}}),n.fn.extend({hover:function(a,b){return this.mouseenter(a).mouseleave(b||a)}}),l.focusin="onfocusin"in a,l.focusin||n.each({focus:"focusin",blur:"focusout"},function(a,b){var c=function(a){n.event.simulate(b,a.target,n.event.fix(a))};n.event.special[b]={setup:function(){var d=this.ownerDocument||this,e=N.access(d,b);e||d.addEventListener(a,c,!0),N.access(d,b,(e||0)+1)},teardown:function(){var d=this.ownerDocument||this,e=N.access(d,b)-1;e?N.access(d,b,e):(d.removeEventListener(a,c,!0),N.remove(d,b))}}});var ib=a.location,jb=n.now(),kb=/\?/;n.parseJSON=function(a){return JSON.parse(a+"")},n.parseXML=function(b){var c;if(!b||"string"!=typeof b)return null;try{c=(new a.DOMParser).parseFromString(b,"text/xml")}catch(d){c=void 0}return(!c||c.getElementsByTagName("parsererror").length)&&n.error("Invalid XML: "+b),c};var lb=/#.*$/,mb=/([?&])_=[^&]*/,nb=/^(.*?):[ \t]*([^\r\n]*)$/gm,ob=/^(?:about|app|app-storage|.+-extension|file|res|widget):$/,pb=/^(?:GET|HEAD)$/,qb=/^\/\//,rb={},sb={},tb="*/".concat("*"),ub=d.createElement("a");ub.href=ib.href;function vb(a){return function(b,c){"string"!=typeof b&&(c=b,b="*");var d,e=0,f=b.toLowerCase().match(G)||[];if(n.isFunction(c))while(d=f[e++])"+"===d[0]?(d=d.slice(1)||"*",(a[d]=a[d]||[]).unshift(c)):(a[d]=a[d]||[]).push(c)}}function wb(a,b,c,d){var e={},f=a===sb;function g(h){var i;return e[h]=!0,n.each(a[h]||[],function(a,h){var j=h(b,c,d);return"string"!=typeof j||f||e[j]?f?!(i=j):void 0:(b.dataTypes.unshift(j),g(j),!1)}),i}return g(b.dataTypes[0])||!e["*"]&&g("*")}function xb(a,b){var c,d,e=n.ajaxSettings.flatOptions||{};for(c in b)void 0!==b[c]&&((e[c]?a:d||(d={}))[c]=b[c]);return d&&n.extend(!0,a,d),a}function yb(a,b,c){var d,e,f,g,h=a.contents,i=a.dataTypes;while("*"===i[0])i.shift(),void 0===d&&(d=a.mimeType||b.getResponseHeader("Content-Type"));if(d)for(e in h)if(h[e]&&h[e].test(d)){i.unshift(e);break}if(i[0]in c)f=i[0];else{for(e in c){if(!i[0]||a.converters[e+" "+i[0]]){f=e;break}g||(g=e)}f=f||g}return f?(f!==i[0]&&i.unshift(f),c[f]):void 0}function zb(a,b,c,d){var e,f,g,h,i,j={},k=a.dataTypes.slice();if(k[1])for(g in a.converters)j[g.toLowerCase()]=a.converters[g];f=k.shift();while(f)if(a.responseFields[f]&&(c[a.responseFields[f]]=b),!i&&d&&a.dataFilter&&(b=a.dataFilter(b,a.dataType)),i=f,f=k.shift())if("*"===f)f=i;else if("*"!==i&&i!==f){if(g=j[i+" "+f]||j["* "+f],!g)for(e in j)if(h=e.split(" "),h[1]===f&&(g=j[i+" "+h[0]]||j["* "+h[0]])){g===!0?g=j[e]:j[e]!==!0&&(f=h[0],k.unshift(h[1]));break}if(g!==!0)if(g&&a["throws"])b=g(b);else try{b=g(b)}catch(l){return{state:"parsererror",error:g?l:"No conversion from "+i+" to "+f}}}return{state:"success",data:b}}n.extend({active:0,lastModified:{},etag:{},ajaxSettings:{url:ib.href,type:"GET",isLocal:ob.test(ib.protocol),global:!0,processData:!0,async:!0,contentType:"application/x-www-form-urlencoded; charset=UTF-8",accepts:{"*":tb,text:"text/plain",html:"text/html",xml:"application/xml, text/xml",json:"application/json, text/javascript"},contents:{xml:/\bxml\b/,html:/\bhtml/,json:/\bjson\b/},responseFields:{xml:"responseXML",text:"responseText",json:"responseJSON"},converters:{"* text":String,"text html":!0,"text json":n.parseJSON,"text xml":n.parseXML},flatOptions:{url:!0,context:!0}},ajaxSetup:function(a,b){return b?xb(xb(a,n.ajaxSettings),b):xb(n.ajaxSettings,a)},ajaxPrefilter:vb(rb),ajaxTransport:vb(sb),ajax:function(b,c){"object"==typeof b&&(c=b,b=void 0),c=c||{};var e,f,g,h,i,j,k,l,m=n.ajaxSetup({},c),o=m.context||m,p=m.context&&(o.nodeType||o.jquery)?n(o):n.event,q=n.Deferred(),r=n.Callbacks("once memory"),s=m.statusCode||{},t={},u={},v=0,w="canceled",x={readyState:0,getResponseHeader:function(a){var b;if(2===v){if(!h){h={};while(b=nb.exec(g))h[b[1].toLowerCase()]=b[2]}b=h[a.toLowerCase()]}return null==b?null:b},getAllResponseHeaders:function(){return 2===v?g:null},setRequestHeader:function(a,b){var c=a.toLowerCase();return v||(a=u[c]=u[c]||a,t[a]=b),this},overrideMimeType:function(a){return v||(m.mimeType=a),this},statusCode:function(a){var b;if(a)if(2>v)for(b in a)s[b]=[s[b],a[b]];else x.always(a[x.status]);return this},abort:function(a){var b=a||w;return e&&e.abort(b),z(0,b),this}};if(q.promise(x).complete=r.add,x.success=x.done,x.error=x.fail,m.url=((b||m.url||ib.href)+"").replace(lb,"").replace(qb,ib.protocol+"//"),m.type=c.method||c.type||m.method||m.type,m.dataTypes=n.trim(m.dataType||"*").toLowerCase().match(G)||[""],null==m.crossDomain){j=d.createElement("a");try{j.href=m.url,j.href=j.href,m.crossDomain=ub.protocol+"//"+ub.host!=j.protocol+"//"+j.host}catch(y){m.crossDomain=!0}}if(m.data&&m.processData&&"string"!=typeof m.data&&(m.data=n.param(m.data,m.traditional)),wb(rb,m,c,x),2===v)return x;k=n.event&&m.global,k&&0===n.active++&&n.event.trigger("ajaxStart"),m.type=m.type.toUpperCase(),m.hasContent=!pb.test(m.type),f=m.url,m.hasContent||(m.data&&(f=m.url+=(kb.test(f)?"&":"?")+m.data,delete m.data),m.cache===!1&&(m.url=mb.test(f)?f.replace(mb,"$1_="+jb++):f+(kb.test(f)?"&":"?")+"_="+jb++)),m.ifModified&&(n.lastModified[f]&&x.setRequestHeader("If-Modified-Since",n.lastModified[f]),n.etag[f]&&x.setRequestHeader("If-None-Match",n.etag[f])),(m.data&&m.hasContent&&m.contentType!==!1||c.contentType)&&x.setRequestHeader("Content-Type",m.contentType),x.setRequestHeader("Accept",m.dataTypes[0]&&m.accepts[m.dataTypes[0]]?m.accepts[m.dataTypes[0]]+("*"!==m.dataTypes[0]?", "+tb+"; q=0.01":""):m.accepts["*"]);for(l in m.headers)x.setRequestHeader(l,m.headers[l]);if(m.beforeSend&&(m.beforeSend.call(o,x,m)===!1||2===v))return x.abort();w="abort";for(l in{success:1,error:1,complete:1})x[l](m[l]);if(e=wb(sb,m,c,x)){if(x.readyState=1,k&&p.trigger("ajaxSend",[x,m]),2===v)return x;m.async&&m.timeout>0&&(i=a.setTimeout(function(){x.abort("timeout")},m.timeout));try{v=1,e.send(t,z)}catch(y){if(!(2>v))throw y;z(-1,y)}}else z(-1,"No Transport");function z(b,c,d,h){var j,l,t,u,w,y=c;2!==v&&(v=2,i&&a.clearTimeout(i),e=void 0,g=h||"",x.readyState=b>0?4:0,j=b>=200&&300>b||304===b,d&&(u=yb(m,x,d)),u=zb(m,u,x,j),j?(m.ifModified&&(w=x.getResponseHeader("Last-Modified"),w&&(n.lastModified[f]=w),w=x.getResponseHeader("etag"),w&&(n.etag[f]=w)),204===b||"HEAD"===m.type?y="nocontent":304===b?y="notmodified":(y=u.state,l=u.data,t=u.error,j=!t)):(t=y,(b||!y)&&(y="error",0>b&&(b=0))),x.status=b,x.statusText=(c||y)+"",j?q.resolveWith(o,[l,y,x]):q.rejectWith(o,[x,y,t]),x.statusCode(s),s=void 0,k&&p.trigger(j?"ajaxSuccess":"ajaxError",[x,m,j?l:t]),r.fireWith(o,[x,y]),k&&(p.trigger("ajaxComplete",[x,m]),--n.active||n.event.trigger("ajaxStop")))}return x},getJSON:function(a,b,c){return n.get(a,b,c,"json")},getScript:function(a,b){return n.get(a,void 0,b,"script")}}),n.each(["get","post"],function(a,b){n[b]=function(a,c,d,e){return n.isFunction(c)&&(e=e||d,d=c,c=void 0),n.ajax(n.extend({url:a,type:b,dataType:e,data:c,success:d},n.isPlainObject(a)&&a))}}),n._evalUrl=function(a){return n.ajax({url:a,type:"GET",dataType:"script",async:!1,global:!1,"throws":!0})},n.fn.extend({wrapAll:function(a){var b;return n.isFunction(a)?this.each(function(b){n(this).wrapAll(a.call(this,b))}):(this[0]&&(b=n(a,this[0].ownerDocument).eq(0).clone(!0),this[0].parentNode&&b.insertBefore(this[0]),b.map(function(){var a=this;while(a.firstElementChild)a=a.firstElementChild;return a}).append(this)),this)},wrapInner:function(a){return n.isFunction(a)?this.each(function(b){n(this).wrapInner(a.call(this,b))}):this.each(function(){var b=n(this),c=b.contents();c.length?c.wrapAll(a):b.append(a)})},wrap:function(a){var b=n.isFunction(a);return this.each(function(c){n(this).wrapAll(b?a.call(this,c):a)})},unwrap:function(){return this.parent().each(function(){n.nodeName(this,"body")||n(this).replaceWith(this.childNodes)}).end()}}),n.expr.filters.hidden=function(a){return!n.expr.filters.visible(a)},n.expr.filters.visible=function(a){return a.offsetWidth>0||a.offsetHeight>0||a.getClientRects().length>0};var Ab=/%20/g,Bb=/\[\]$/,Cb=/\r?\n/g,Db=/^(?:submit|button|image|reset|file)$/i,Eb=/^(?:input|select|textarea|keygen)/i;function Fb(a,b,c,d){var e;if(n.isArray(b))n.each(b,function(b,e){c||Bb.test(a)?d(a,e):Fb(a+"["+("object"==typeof e&&null!=e?b:"")+"]",e,c,d)});else if(c||"object"!==n.type(b))d(a,b);else for(e in b)Fb(a+"["+e+"]",b[e],c,d)}n.param=function(a,b){var c,d=[],e=function(a,b){b=n.isFunction(b)?b():null==b?"":b,d[d.length]=encodeURIComponent(a)+"="+encodeURIComponent(b)};if(void 0===b&&(b=n.ajaxSettings&&n.ajaxSettings.traditional),n.isArray(a)||a.jquery&&!n.isPlainObject(a))n.each(a,function(){e(this.name,this.value)});else for(c in a)Fb(c,a[c],b,e);return d.join("&").replace(Ab,"+")},n.fn.extend({serialize:function(){return n.param(this.serializeArray())},serializeArray:function(){return this.map(function(){var a=n.prop(this,"elements");return a?n.makeArray(a):this}).filter(function(){var a=this.type;return this.name&&!n(this).is(":disabled")&&Eb.test(this.nodeName)&&!Db.test(a)&&(this.checked||!X.test(a))}).map(function(a,b){var c=n(this).val();return null==c?null:n.isArray(c)?n.map(c,function(a){return{name:b.name,value:a.replace(Cb,"\r\n")}}):{name:b.name,value:c.replace(Cb,"\r\n")}}).get()}}),n.ajaxSettings.xhr=function(){try{return new a.XMLHttpRequest}catch(b){}};var Gb={0:200,1223:204},Hb=n.ajaxSettings.xhr();l.cors=!!Hb&&"withCredentials"in Hb,l.ajax=Hb=!!Hb,n.ajaxTransport(function(b){var c,d;return l.cors||Hb&&!b.crossDomain?{send:function(e,f){var g,h=b.xhr();if(h.open(b.type,b.url,b.async,b.username,b.password),b.xhrFields)for(g in b.xhrFields)h[g]=b.xhrFields[g];b.mimeType&&h.overrideMimeType&&h.overrideMimeType(b.mimeType),b.crossDomain||e["X-Requested-With"]||(e["X-Requested-With"]="XMLHttpRequest");for(g in e)h.setRequestHeader(g,e[g]);c=function(a){return function(){c&&(c=d=h.onload=h.onerror=h.onabort=h.onreadystatechange=null,"abort"===a?h.abort():"error"===a?"number"!=typeof h.status?f(0,"error"):f(h.status,h.statusText):f(Gb[h.status]||h.status,h.statusText,"text"!==(h.responseType||"text")||"string"!=typeof h.responseText?{binary:h.response}:{text:h.responseText},h.getAllResponseHeaders()))}},h.onload=c(),d=h.onerror=c("error"),void 0!==h.onabort?h.onabort=d:h.onreadystatechange=function(){4===h.readyState&&a.setTimeout(function(){c&&d()})},c=c("abort");try{h.send(b.hasContent&&b.data||null)}catch(i){if(c)throw i}},abort:function(){c&&c()}}:void 0}),n.ajaxSetup({accepts:{script:"text/javascript, application/javascript, application/ecmascript, application/x-ecmascript"},contents:{script:/\b(?:java|ecma)script\b/},converters:{"text script":function(a){return n.globalEval(a),a}}}),n.ajaxPrefilter("script",function(a){void 0===a.cache&&(a.cache=!1),a.crossDomain&&(a.type="GET")}),n.ajaxTransport("script",function(a){if(a.crossDomain){var b,c;return{send:function(e,f){b=n("<script>").prop({charset:a.scriptCharset,src:a.url}).on("load error",c=function(a){b.remove(),c=null,a&&f("error"===a.type?404:200,a.type)}),d.head.appendChild(b[0])},abort:function(){c&&c()}}}});var Ib=[],Jb=/(=)\?(?=&|$)|\?\?/;n.ajaxSetup({jsonp:"callback",jsonpCallback:function(){var a=Ib.pop()||n.expando+"_"+jb++;return this[a]=!0,a}}),n.ajaxPrefilter("json jsonp",function(b,c,d){var e,f,g,h=b.jsonp!==!1&&(Jb.test(b.url)?"url":"string"==typeof b.data&&0===(b.contentType||"").indexOf("application/x-www-form-urlencoded")&&Jb.test(b.data)&&"data");return h||"jsonp"===b.dataTypes[0]?(e=b.jsonpCallback=n.isFunction(b.jsonpCallback)?b.jsonpCallback():b.jsonpCallback,h?b[h]=b[h].replace(Jb,"$1"+e):b.jsonp!==!1&&(b.url+=(kb.test(b.url)?"&":"?")+b.jsonp+"="+e),b.converters["script json"]=function(){return g||n.error(e+" was not called"),g[0]},b.dataTypes[0]="json",f=a[e],a[e]=function(){g=arguments},d.always(function(){void 0===f?n(a).removeProp(e):a[e]=f,b[e]&&(b.jsonpCallback=c.jsonpCallback,Ib.push(e)),g&&n.isFunction(f)&&f(g[0]),g=f=void 0}),"script"):void 0}),l.createHTMLDocument=function(){var a=d.implementation.createHTMLDocument("").body;return a.innerHTML="<form></form><form></form>",2===a.childNodes.length}(),n.parseHTML=function(a,b,c){if(!a||"string"!=typeof a)return null;"boolean"==typeof b&&(c=b,b=!1),b=b||(l.createHTMLDocument?d.implementation.createHTMLDocument(""):d);var e=x.exec(a),f=!c&&[];return e?[b.createElement(e[1])]:(e=ca([a],b,f),f&&f.length&&n(f).remove(),n.merge([],e.childNodes))};var Kb=n.fn.load;n.fn.load=function(a,b,c){if("string"!=typeof a&&Kb)return Kb.apply(this,arguments);var d,e,f,g=this,h=a.indexOf(" ");return h>-1&&(d=n.trim(a.slice(h)),a=a.slice(0,h)),n.isFunction(b)?(c=b,b=void 0):b&&"object"==typeof b&&(e="POST"),g.length>0&&n.ajax({url:a,type:e||"GET",dataType:"html",data:b}).done(function(a){f=arguments,g.html(d?n("<div>").append(n.parseHTML(a)).find(d):a)}).always(c&&function(a,b){g.each(function(){c.apply(g,f||[a.responseText,b,a])})}),this},n.each(["ajaxStart","ajaxStop","ajaxComplete","ajaxError","ajaxSuccess","ajaxSend"],function(a,b){n.fn[b]=function(a){return this.on(b,a)}}),n.expr.filters.animated=function(a){return n.grep(n.timers,function(b){return a===b.elem}).length};function Lb(a){return n.isWindow(a)?a:9===a.nodeType&&a.defaultView}n.offset={setOffset:function(a,b,c){var d,e,f,g,h,i,j,k=n.css(a,"position"),l=n(a),m={};"static"===k&&(a.style.position="relative"),h=l.offset(),f=n.css(a,"top"),i=n.css(a,"left"),j=("absolute"===k||"fixed"===k)&&(f+i).indexOf("auto")>-1,j?(d=l.position(),g=d.top,e=d.left):(g=parseFloat(f)||0,e=parseFloat(i)||0),n.isFunction(b)&&(b=b.call(a,c,n.extend({},h))),null!=b.top&&(m.top=b.top-h.top+g),null!=b.left&&(m.left=b.left-h.left+e),"using"in b?b.using.call(a,m):l.css(m)}},n.fn.extend({offset:function(a){if(arguments.length)return void 0===a?this:this.each(function(b){n.offset.setOffset(this,a,b)});var b,c,d=this[0],e={top:0,left:0},f=d&&d.ownerDocument;if(f)return b=f.documentElement,n.contains(b,d)?(e=d.getBoundingClientRect(),c=Lb(f),{top:e.top+c.pageYOffset-b.clientTop,left:e.left+c.pageXOffset-b.clientLeft}):e},position:function(){if(this[0]){var a,b,c=this[0],d={top:0,left:0};return"fixed"===n.css(c,"position")?b=c.getBoundingClientRect():(a=this.offsetParent(),b=this.offset(),n.nodeName(a[0],"html")||(d=a.offset()),d.top+=n.css(a[0],"borderTopWidth",!0)-a.scrollTop(),d.left+=n.css(a[0],"borderLeftWidth",!0)-a.scrollLeft()),{top:b.top-d.top-n.css(c,"marginTop",!0),left:b.left-d.left-n.css(c,"marginLeft",!0)}}},offsetParent:function(){return this.map(function(){var a=this.offsetParent;while(a&&"static"===n.css(a,"position"))a=a.offsetParent;return a||Ea})}}),n.each({scrollLeft:"pageXOffset",scrollTop:"pageYOffset"},function(a,b){var c="pageYOffset"===b;n.fn[a]=function(d){return K(this,function(a,d,e){var f=Lb(a);return void 0===e?f?f[b]:a[d]:void(f?f.scrollTo(c?f.pageXOffset:e,c?e:f.pageYOffset):a[d]=e)},a,d,arguments.length)}}),n.each(["top","left"],function(a,b){n.cssHooks[b]=Ga(l.pixelPosition,function(a,c){return c?(c=Fa(a,b),Ba.test(c)?n(a).position()[b]+"px":c):void 0})}),n.each({Height:"height",Width:"width"},function(a,b){n.each({padding:"inner"+a,content:b,"":"outer"+a},function(c,d){n.fn[d]=function(d,e){var f=arguments.length&&(c||"boolean"!=typeof d),g=c||(d===!0||e===!0?"margin":"border");return K(this,function(b,c,d){var e;return n.isWindow(b)?b.document.documentElement["client"+a]:9===b.nodeType?(e=b.documentElement,Math.max(b.body["scroll"+a],e["scroll"+a],b.body["offset"+a],e["offset"+a],e["client"+a])):void 0===d?n.css(b,c,g):n.style(b,c,d,g)},b,f?d:void 0,f,null)}})}),n.fn.extend({bind:function(a,b,c){return this.on(a,null,b,c)},unbind:function(a,b){return this.off(a,null,b)},delegate:function(a,b,c,d){return this.on(b,a,c,d)},undelegate:function(a,b,c){return 1===arguments.length?this.off(a,"**"):this.off(b,a||"**",c)},size:function(){return this.length}}),n.fn.andSelf=n.fn.addBack,"function"==typeof define&&define.amd&&define("jquery",[],function(){return n});var Mb=a.jQuery,Nb=a.$;return n.noConflict=function(b){return a.$===n&&(a.$=Nb),b&&a.jQuery===n&&(a.jQuery=Mb),n},b||(a.jQuery=a.$=n),n});


/*!
 DataTables 1.10.11
 ©2008-2015 SpryMedia Ltd - datatables.net/license
*/
(function(h){"function"===typeof define&&define.amd?define(["jquery"],function(D){return h(D,window,document)}):"object"===typeof exports?module.exports=function(D,I){D||(D=window);I||(I="undefined"!==typeof window?require("jquery"):require("jquery")(D));return h(I,D,D.document)}:h(jQuery,window,document)})(function(h,D,I,k){function Y(a){var b,c,d={};h.each(a,function(e){if((b=e.match(/^([^A-Z]+?)([A-Z])/))&&-1!=="a aa ai ao as b fn i m o s ".indexOf(b[1]+" "))c=e.replace(b[0],b[2].toLowerCase()),
d[c]=e,"o"===b[1]&&Y(a[e])});a._hungarianMap=d}function K(a,b,c){a._hungarianMap||Y(a);var d;h.each(b,function(e){d=a._hungarianMap[e];if(d!==k&&(c||b[d]===k))"o"===d.charAt(0)?(b[d]||(b[d]={}),h.extend(!0,b[d],b[e]),K(a[d],b[d],c)):b[d]=b[e]})}function Fa(a){var b=m.defaults.oLanguage,c=a.sZeroRecords;!a.sEmptyTable&&(c&&"No data available in table"===b.sEmptyTable)&&E(a,a,"sZeroRecords","sEmptyTable");!a.sLoadingRecords&&(c&&"Loading..."===b.sLoadingRecords)&&E(a,a,"sZeroRecords","sLoadingRecords");
a.sInfoThousands&&(a.sThousands=a.sInfoThousands);(a=a.sDecimal)&&db(a)}function eb(a){A(a,"ordering","bSort");A(a,"orderMulti","bSortMulti");A(a,"orderClasses","bSortClasses");A(a,"orderCellsTop","bSortCellsTop");A(a,"order","aaSorting");A(a,"orderFixed","aaSortingFixed");A(a,"paging","bPaginate");A(a,"pagingType","sPaginationType");A(a,"pageLength","iDisplayLength");A(a,"searching","bFilter");"boolean"===typeof a.sScrollX&&(a.sScrollX=a.sScrollX?"100%":"");"boolean"===typeof a.scrollX&&(a.scrollX=
a.scrollX?"100%":"");if(a=a.aoSearchCols)for(var b=0,c=a.length;b<c;b++)a[b]&&K(m.models.oSearch,a[b])}function fb(a){A(a,"orderable","bSortable");A(a,"orderData","aDataSort");A(a,"orderSequence","asSorting");A(a,"orderDataType","sortDataType");var b=a.aDataSort;b&&!h.isArray(b)&&(a.aDataSort=[b])}function gb(a){if(!m.__browser){var b={};m.__browser=b;var c=h("<div/>").css({position:"fixed",top:0,left:0,height:1,width:1,overflow:"hidden"}).append(h("<div/>").css({position:"absolute",top:1,left:1,
width:100,overflow:"scroll"}).append(h("<div/>").css({width:"100%",height:10}))).appendTo("body"),d=c.children(),e=d.children();b.barWidth=d[0].offsetWidth-d[0].clientWidth;b.bScrollOversize=100===e[0].offsetWidth&&100!==d[0].clientWidth;b.bScrollbarLeft=1!==Math.round(e.offset().left);b.bBounding=c[0].getBoundingClientRect().width?!0:!1;c.remove()}h.extend(a.oBrowser,m.__browser);a.oScroll.iBarWidth=m.__browser.barWidth}function hb(a,b,c,d,e,f){var g,j=!1;c!==k&&(g=c,j=!0);for(;d!==e;)a.hasOwnProperty(d)&&
(g=j?b(g,a[d],d,a):a[d],j=!0,d+=f);return g}function Ga(a,b){var c=m.defaults.column,d=a.aoColumns.length,c=h.extend({},m.models.oColumn,c,{nTh:b?b:I.createElement("th"),sTitle:c.sTitle?c.sTitle:b?b.innerHTML:"",aDataSort:c.aDataSort?c.aDataSort:[d],mData:c.mData?c.mData:d,idx:d});a.aoColumns.push(c);c=a.aoPreSearchCols;c[d]=h.extend({},m.models.oSearch,c[d]);ja(a,d,h(b).data())}function ja(a,b,c){var b=a.aoColumns[b],d=a.oClasses,e=h(b.nTh);if(!b.sWidthOrig){b.sWidthOrig=e.attr("width")||null;var f=
(e.attr("style")||"").match(/width:\s*(\d+[pxem%]+)/);f&&(b.sWidthOrig=f[1])}c!==k&&null!==c&&(fb(c),K(m.defaults.column,c),c.mDataProp!==k&&!c.mData&&(c.mData=c.mDataProp),c.sType&&(b._sManualType=c.sType),c.className&&!c.sClass&&(c.sClass=c.className),h.extend(b,c),E(b,c,"sWidth","sWidthOrig"),c.iDataSort!==k&&(b.aDataSort=[c.iDataSort]),E(b,c,"aDataSort"));var g=b.mData,j=Q(g),i=b.mRender?Q(b.mRender):null,c=function(a){return"string"===typeof a&&-1!==a.indexOf("@")};b._bAttrSrc=h.isPlainObject(g)&&
(c(g.sort)||c(g.type)||c(g.filter));b._setter=null;b.fnGetData=function(a,b,c){var d=j(a,b,k,c);return i&&b?i(d,b,a,c):d};b.fnSetData=function(a,b,c){return R(g)(a,b,c)};"number"!==typeof g&&(a._rowReadObject=!0);a.oFeatures.bSort||(b.bSortable=!1,e.addClass(d.sSortableNone));a=-1!==h.inArray("asc",b.asSorting);c=-1!==h.inArray("desc",b.asSorting);!b.bSortable||!a&&!c?(b.sSortingClass=d.sSortableNone,b.sSortingClassJUI=""):a&&!c?(b.sSortingClass=d.sSortableAsc,b.sSortingClassJUI=d.sSortJUIAscAllowed):
!a&&c?(b.sSortingClass=d.sSortableDesc,b.sSortingClassJUI=d.sSortJUIDescAllowed):(b.sSortingClass=d.sSortable,b.sSortingClassJUI=d.sSortJUI)}function U(a){if(!1!==a.oFeatures.bAutoWidth){var b=a.aoColumns;Ha(a);for(var c=0,d=b.length;c<d;c++)b[c].nTh.style.width=b[c].sWidth}b=a.oScroll;(""!==b.sY||""!==b.sX)&&ka(a);u(a,null,"column-sizing",[a])}function Z(a,b){var c=la(a,"bVisible");return"number"===typeof c[b]?c[b]:null}function $(a,b){var c=la(a,"bVisible"),c=h.inArray(b,c);return-1!==c?c:null}
function aa(a){return h(F(a.aoColumns,"nTh")).filter(":visible").length}function la(a,b){var c=[];h.map(a.aoColumns,function(a,e){a[b]&&c.push(e)});return c}function Ia(a){var b=a.aoColumns,c=a.aoData,d=m.ext.type.detect,e,f,g,j,i,h,l,q,t;e=0;for(f=b.length;e<f;e++)if(l=b[e],t=[],!l.sType&&l._sManualType)l.sType=l._sManualType;else if(!l.sType){g=0;for(j=d.length;g<j;g++){i=0;for(h=c.length;i<h;i++){t[i]===k&&(t[i]=B(a,i,e,"type"));q=d[g](t[i],a);if(!q&&g!==d.length-1)break;if("html"===q)break}if(q){l.sType=
q;break}}l.sType||(l.sType="string")}}function ib(a,b,c,d){var e,f,g,j,i,n,l=a.aoColumns;if(b)for(e=b.length-1;0<=e;e--){n=b[e];var q=n.targets!==k?n.targets:n.aTargets;h.isArray(q)||(q=[q]);f=0;for(g=q.length;f<g;f++)if("number"===typeof q[f]&&0<=q[f]){for(;l.length<=q[f];)Ga(a);d(q[f],n)}else if("number"===typeof q[f]&&0>q[f])d(l.length+q[f],n);else if("string"===typeof q[f]){j=0;for(i=l.length;j<i;j++)("_all"==q[f]||h(l[j].nTh).hasClass(q[f]))&&d(j,n)}}if(c){e=0;for(a=c.length;e<a;e++)d(e,c[e])}}
function N(a,b,c,d){var e=a.aoData.length,f=h.extend(!0,{},m.models.oRow,{src:c?"dom":"data",idx:e});f._aData=b;a.aoData.push(f);for(var g=a.aoColumns,j=0,i=g.length;j<i;j++)g[j].sType=null;a.aiDisplayMaster.push(e);b=a.rowIdFn(b);b!==k&&(a.aIds[b]=f);(c||!a.oFeatures.bDeferRender)&&Ja(a,e,c,d);return e}function ma(a,b){var c;b instanceof h||(b=h(b));return b.map(function(b,e){c=Ka(a,e);return N(a,c.data,e,c.cells)})}function B(a,b,c,d){var e=a.iDraw,f=a.aoColumns[c],g=a.aoData[b]._aData,j=f.sDefaultContent,
i=f.fnGetData(g,d,{settings:a,row:b,col:c});if(i===k)return a.iDrawError!=e&&null===j&&(L(a,0,"Requested unknown parameter "+("function"==typeof f.mData?"{function}":"'"+f.mData+"'")+" for row "+b+", column "+c,4),a.iDrawError=e),j;if((i===g||null===i)&&null!==j&&d!==k)i=j;else if("function"===typeof i)return i.call(g);return null===i&&"display"==d?"":i}function jb(a,b,c,d){a.aoColumns[c].fnSetData(a.aoData[b]._aData,d,{settings:a,row:b,col:c})}function La(a){return h.map(a.match(/(\\.|[^\.])+/g)||
[""],function(a){return a.replace(/\\./g,".")})}function Q(a){if(h.isPlainObject(a)){var b={};h.each(a,function(a,c){c&&(b[a]=Q(c))});return function(a,c,f,g){var j=b[c]||b._;return j!==k?j(a,c,f,g):a}}if(null===a)return function(a){return a};if("function"===typeof a)return function(b,c,f,g){return a(b,c,f,g)};if("string"===typeof a&&(-1!==a.indexOf(".")||-1!==a.indexOf("[")||-1!==a.indexOf("("))){var c=function(a,b,f){var g,j;if(""!==f){j=La(f);for(var i=0,n=j.length;i<n;i++){f=j[i].match(ba);g=
j[i].match(V);if(f){j[i]=j[i].replace(ba,"");""!==j[i]&&(a=a[j[i]]);g=[];j.splice(0,i+1);j=j.join(".");if(h.isArray(a)){i=0;for(n=a.length;i<n;i++)g.push(c(a[i],b,j))}a=f[0].substring(1,f[0].length-1);a=""===a?g:g.join(a);break}else if(g){j[i]=j[i].replace(V,"");a=a[j[i]]();continue}if(null===a||a[j[i]]===k)return k;a=a[j[i]]}}return a};return function(b,e){return c(b,e,a)}}return function(b){return b[a]}}function R(a){if(h.isPlainObject(a))return R(a._);if(null===a)return function(){};if("function"===
typeof a)return function(b,d,e){a(b,"set",d,e)};if("string"===typeof a&&(-1!==a.indexOf(".")||-1!==a.indexOf("[")||-1!==a.indexOf("("))){var b=function(a,d,e){var e=La(e),f;f=e[e.length-1];for(var g,j,i=0,n=e.length-1;i<n;i++){g=e[i].match(ba);j=e[i].match(V);if(g){e[i]=e[i].replace(ba,"");a[e[i]]=[];f=e.slice();f.splice(0,i+1);g=f.join(".");if(h.isArray(d)){j=0;for(n=d.length;j<n;j++)f={},b(f,d[j],g),a[e[i]].push(f)}else a[e[i]]=d;return}j&&(e[i]=e[i].replace(V,""),a=a[e[i]](d));if(null===a[e[i]]||
a[e[i]]===k)a[e[i]]={};a=a[e[i]]}if(f.match(V))a[f.replace(V,"")](d);else a[f.replace(ba,"")]=d};return function(c,d){return b(c,d,a)}}return function(b,d){b[a]=d}}function Ma(a){return F(a.aoData,"_aData")}function na(a){a.aoData.length=0;a.aiDisplayMaster.length=0;a.aiDisplay.length=0;a.aIds={}}function oa(a,b,c){for(var d=-1,e=0,f=a.length;e<f;e++)a[e]==b?d=e:a[e]>b&&a[e]--; -1!=d&&c===k&&a.splice(d,1)}function ca(a,b,c,d){var e=a.aoData[b],f,g=function(c,d){for(;c.childNodes.length;)c.removeChild(c.firstChild);
c.innerHTML=B(a,b,d,"display")};if("dom"===c||(!c||"auto"===c)&&"dom"===e.src)e._aData=Ka(a,e,d,d===k?k:e._aData).data;else{var j=e.anCells;if(j)if(d!==k)g(j[d],d);else{c=0;for(f=j.length;c<f;c++)g(j[c],c)}}e._aSortData=null;e._aFilterData=null;g=a.aoColumns;if(d!==k)g[d].sType=null;else{c=0;for(f=g.length;c<f;c++)g[c].sType=null;Na(a,e)}}function Ka(a,b,c,d){var e=[],f=b.firstChild,g,j,i=0,n,l=a.aoColumns,q=a._rowReadObject,d=d!==k?d:q?{}:[],t=function(a,b){if("string"===typeof a){var c=a.indexOf("@");
-1!==c&&(c=a.substring(c+1),R(a)(d,b.getAttribute(c)))}},S=function(a){if(c===k||c===i)j=l[i],n=h.trim(a.innerHTML),j&&j._bAttrSrc?(R(j.mData._)(d,n),t(j.mData.sort,a),t(j.mData.type,a),t(j.mData.filter,a)):q?(j._setter||(j._setter=R(j.mData)),j._setter(d,n)):d[i]=n;i++};if(f)for(;f;){g=f.nodeName.toUpperCase();if("TD"==g||"TH"==g)S(f),e.push(f);f=f.nextSibling}else{e=b.anCells;f=0;for(g=e.length;f<g;f++)S(e[f])}if(b=b.firstChild?b:b.nTr)(b=b.getAttribute("id"))&&R(a.rowId)(d,b);return{data:d,cells:e}}
function Ja(a,b,c,d){var e=a.aoData[b],f=e._aData,g=[],j,i,n,l,q;if(null===e.nTr){j=c||I.createElement("tr");e.nTr=j;e.anCells=g;j._DT_RowIndex=b;Na(a,e);l=0;for(q=a.aoColumns.length;l<q;l++){n=a.aoColumns[l];i=c?d[l]:I.createElement(n.sCellType);i._DT_CellIndex={row:b,column:l};g.push(i);if((!c||n.mRender||n.mData!==l)&&(!h.isPlainObject(n.mData)||n.mData._!==l+".display"))i.innerHTML=B(a,b,l,"display");n.sClass&&(i.className+=" "+n.sClass);n.bVisible&&!c?j.appendChild(i):!n.bVisible&&c&&i.parentNode.removeChild(i);
n.fnCreatedCell&&n.fnCreatedCell.call(a.oInstance,i,B(a,b,l),f,b,l)}u(a,"aoRowCreatedCallback",null,[j,f,b])}e.nTr.setAttribute("role","row")}function Na(a,b){var c=b.nTr,d=b._aData;if(c){var e=a.rowIdFn(d);e&&(c.id=e);d.DT_RowClass&&(e=d.DT_RowClass.split(" "),b.__rowc=b.__rowc?pa(b.__rowc.concat(e)):e,h(c).removeClass(b.__rowc.join(" ")).addClass(d.DT_RowClass));d.DT_RowAttr&&h(c).attr(d.DT_RowAttr);d.DT_RowData&&h(c).data(d.DT_RowData)}}function kb(a){var b,c,d,e,f,g=a.nTHead,j=a.nTFoot,i=0===
h("th, td",g).length,n=a.oClasses,l=a.aoColumns;i&&(e=h("<tr/>").appendTo(g));b=0;for(c=l.length;b<c;b++)f=l[b],d=h(f.nTh).addClass(f.sClass),i&&d.appendTo(e),a.oFeatures.bSort&&(d.addClass(f.sSortingClass),!1!==f.bSortable&&(d.attr("tabindex",a.iTabIndex).attr("aria-controls",a.sTableId),Oa(a,f.nTh,b))),f.sTitle!=d[0].innerHTML&&d.html(f.sTitle),Pa(a,"header")(a,d,f,n);i&&da(a.aoHeader,g);h(g).find(">tr").attr("role","row");h(g).find(">tr>th, >tr>td").addClass(n.sHeaderTH);h(j).find(">tr>th, >tr>td").addClass(n.sFooterTH);
if(null!==j){a=a.aoFooter[0];b=0;for(c=a.length;b<c;b++)f=l[b],f.nTf=a[b].cell,f.sClass&&h(f.nTf).addClass(f.sClass)}}function ea(a,b,c){var d,e,f,g=[],j=[],i=a.aoColumns.length,n;if(b){c===k&&(c=!1);d=0;for(e=b.length;d<e;d++){g[d]=b[d].slice();g[d].nTr=b[d].nTr;for(f=i-1;0<=f;f--)!a.aoColumns[f].bVisible&&!c&&g[d].splice(f,1);j.push([])}d=0;for(e=g.length;d<e;d++){if(a=g[d].nTr)for(;f=a.firstChild;)a.removeChild(f);f=0;for(b=g[d].length;f<b;f++)if(n=i=1,j[d][f]===k){a.appendChild(g[d][f].cell);
for(j[d][f]=1;g[d+i]!==k&&g[d][f].cell==g[d+i][f].cell;)j[d+i][f]=1,i++;for(;g[d][f+n]!==k&&g[d][f].cell==g[d][f+n].cell;){for(c=0;c<i;c++)j[d+c][f+n]=1;n++}h(g[d][f].cell).attr("rowspan",i).attr("colspan",n)}}}}function O(a){var b=u(a,"aoPreDrawCallback","preDraw",[a]);if(-1!==h.inArray(!1,b))C(a,!1);else{var b=[],c=0,d=a.asStripeClasses,e=d.length,f=a.oLanguage,g=a.iInitDisplayStart,j="ssp"==y(a),i=a.aiDisplay;a.bDrawing=!0;g!==k&&-1!==g&&(a._iDisplayStart=j?g:g>=a.fnRecordsDisplay()?0:g,a.iInitDisplayStart=
-1);var g=a._iDisplayStart,n=a.fnDisplayEnd();if(a.bDeferLoading)a.bDeferLoading=!1,a.iDraw++,C(a,!1);else if(j){if(!a.bDestroying&&!lb(a))return}else a.iDraw++;if(0!==i.length){f=j?a.aoData.length:n;for(j=j?0:g;j<f;j++){var l=i[j],q=a.aoData[l];null===q.nTr&&Ja(a,l);l=q.nTr;if(0!==e){var t=d[c%e];q._sRowStripe!=t&&(h(l).removeClass(q._sRowStripe).addClass(t),q._sRowStripe=t)}u(a,"aoRowCallback",null,[l,q._aData,c,j]);b.push(l);c++}}else c=f.sZeroRecords,1==a.iDraw&&"ajax"==y(a)?c=f.sLoadingRecords:
f.sEmptyTable&&0===a.fnRecordsTotal()&&(c=f.sEmptyTable),b[0]=h("<tr/>",{"class":e?d[0]:""}).append(h("<td />",{valign:"top",colSpan:aa(a),"class":a.oClasses.sRowEmpty}).html(c))[0];u(a,"aoHeaderCallback","header",[h(a.nTHead).children("tr")[0],Ma(a),g,n,i]);u(a,"aoFooterCallback","footer",[h(a.nTFoot).children("tr")[0],Ma(a),g,n,i]);d=h(a.nTBody);d.children().detach();d.append(h(b));u(a,"aoDrawCallback","draw",[a]);a.bSorted=!1;a.bFiltered=!1;a.bDrawing=!1}}function T(a,b){var c=a.oFeatures,d=c.bFilter;
c.bSort&&mb(a);d?fa(a,a.oPreviousSearch):a.aiDisplay=a.aiDisplayMaster.slice();!0!==b&&(a._iDisplayStart=0);a._drawHold=b;O(a);a._drawHold=!1}function nb(a){var b=a.oClasses,c=h(a.nTable),c=h("<div/>").insertBefore(c),d=a.oFeatures,e=h("<div/>",{id:a.sTableId+"_wrapper","class":b.sWrapper+(a.nTFoot?"":" "+b.sNoFooter)});a.nHolding=c[0];a.nTableWrapper=e[0];a.nTableReinsertBefore=a.nTable.nextSibling;for(var f=a.sDom.split(""),g,j,i,n,l,q,t=0;t<f.length;t++){g=null;j=f[t];if("<"==j){i=h("<div/>")[0];
n=f[t+1];if("'"==n||'"'==n){l="";for(q=2;f[t+q]!=n;)l+=f[t+q],q++;"H"==l?l=b.sJUIHeader:"F"==l&&(l=b.sJUIFooter);-1!=l.indexOf(".")?(n=l.split("."),i.id=n[0].substr(1,n[0].length-1),i.className=n[1]):"#"==l.charAt(0)?i.id=l.substr(1,l.length-1):i.className=l;t+=q}e.append(i);e=h(i)}else if(">"==j)e=e.parent();else if("l"==j&&d.bPaginate&&d.bLengthChange)g=ob(a);else if("f"==j&&d.bFilter)g=pb(a);else if("r"==j&&d.bProcessing)g=qb(a);else if("t"==j)g=rb(a);else if("i"==j&&d.bInfo)g=sb(a);else if("p"==
j&&d.bPaginate)g=tb(a);else if(0!==m.ext.feature.length){i=m.ext.feature;q=0;for(n=i.length;q<n;q++)if(j==i[q].cFeature){g=i[q].fnInit(a);break}}g&&(i=a.aanFeatures,i[j]||(i[j]=[]),i[j].push(g),e.append(g))}c.replaceWith(e);a.nHolding=null}function da(a,b){var c=h(b).children("tr"),d,e,f,g,j,i,n,l,q,t;a.splice(0,a.length);f=0;for(i=c.length;f<i;f++)a.push([]);f=0;for(i=c.length;f<i;f++){d=c[f];for(e=d.firstChild;e;){if("TD"==e.nodeName.toUpperCase()||"TH"==e.nodeName.toUpperCase()){l=1*e.getAttribute("colspan");
q=1*e.getAttribute("rowspan");l=!l||0===l||1===l?1:l;q=!q||0===q||1===q?1:q;g=0;for(j=a[f];j[g];)g++;n=g;t=1===l?!0:!1;for(j=0;j<l;j++)for(g=0;g<q;g++)a[f+g][n+j]={cell:e,unique:t},a[f+g].nTr=d}e=e.nextSibling}}}function qa(a,b,c){var d=[];c||(c=a.aoHeader,b&&(c=[],da(c,b)));for(var b=0,e=c.length;b<e;b++)for(var f=0,g=c[b].length;f<g;f++)if(c[b][f].unique&&(!d[f]||!a.bSortCellsTop))d[f]=c[b][f].cell;return d}function ra(a,b,c){u(a,"aoServerParams","serverParams",[b]);if(b&&h.isArray(b)){var d={},
e=/(.*?)\[\]$/;h.each(b,function(a,b){var c=b.name.match(e);c?(c=c[0],d[c]||(d[c]=[]),d[c].push(b.value)):d[b.name]=b.value});b=d}var f,g=a.ajax,j=a.oInstance,i=function(b){u(a,null,"xhr",[a,b,a.jqXHR]);c(b)};if(h.isPlainObject(g)&&g.data){f=g.data;var n=h.isFunction(f)?f(b,a):f,b=h.isFunction(f)&&n?n:h.extend(!0,b,n);delete g.data}n={data:b,success:function(b){var c=b.error||b.sError;c&&L(a,0,c);a.json=b;i(b)},dataType:"json",cache:!1,type:a.sServerMethod,error:function(b,c){var d=u(a,null,"xhr",
[a,null,a.jqXHR]);-1===h.inArray(!0,d)&&("parsererror"==c?L(a,0,"Invalid JSON response",1):4===b.readyState&&L(a,0,"Ajax error",7));C(a,!1)}};a.oAjaxData=b;u(a,null,"preXhr",[a,b]);a.fnServerData?a.fnServerData.call(j,a.sAjaxSource,h.map(b,function(a,b){return{name:b,value:a}}),i,a):a.sAjaxSource||"string"===typeof g?a.jqXHR=h.ajax(h.extend(n,{url:g||a.sAjaxSource})):h.isFunction(g)?a.jqXHR=g.call(j,b,i,a):(a.jqXHR=h.ajax(h.extend(n,g)),g.data=f)}function lb(a){return a.bAjaxDataGet?(a.iDraw++,C(a,
!0),ra(a,ub(a),function(b){vb(a,b)}),!1):!0}function ub(a){var b=a.aoColumns,c=b.length,d=a.oFeatures,e=a.oPreviousSearch,f=a.aoPreSearchCols,g,j=[],i,n,l,q=W(a);g=a._iDisplayStart;i=!1!==d.bPaginate?a._iDisplayLength:-1;var k=function(a,b){j.push({name:a,value:b})};k("sEcho",a.iDraw);k("iColumns",c);k("sColumns",F(b,"sName").join(","));k("iDisplayStart",g);k("iDisplayLength",i);var S={draw:a.iDraw,columns:[],order:[],start:g,length:i,search:{value:e.sSearch,regex:e.bRegex}};for(g=0;g<c;g++)n=b[g],
l=f[g],i="function"==typeof n.mData?"function":n.mData,S.columns.push({data:i,name:n.sName,searchable:n.bSearchable,orderable:n.bSortable,search:{value:l.sSearch,regex:l.bRegex}}),k("mDataProp_"+g,i),d.bFilter&&(k("sSearch_"+g,l.sSearch),k("bRegex_"+g,l.bRegex),k("bSearchable_"+g,n.bSearchable)),d.bSort&&k("bSortable_"+g,n.bSortable);d.bFilter&&(k("sSearch",e.sSearch),k("bRegex",e.bRegex));d.bSort&&(h.each(q,function(a,b){S.order.push({column:b.col,dir:b.dir});k("iSortCol_"+a,b.col);k("sSortDir_"+
a,b.dir)}),k("iSortingCols",q.length));b=m.ext.legacy.ajax;return null===b?a.sAjaxSource?j:S:b?j:S}function vb(a,b){var c=sa(a,b),d=b.sEcho!==k?b.sEcho:b.draw,e=b.iTotalRecords!==k?b.iTotalRecords:b.recordsTotal,f=b.iTotalDisplayRecords!==k?b.iTotalDisplayRecords:b.recordsFiltered;if(d){if(1*d<a.iDraw)return;a.iDraw=1*d}na(a);a._iRecordsTotal=parseInt(e,10);a._iRecordsDisplay=parseInt(f,10);d=0;for(e=c.length;d<e;d++)N(a,c[d]);a.aiDisplay=a.aiDisplayMaster.slice();a.bAjaxDataGet=!1;O(a);a._bInitComplete||
ta(a,b);a.bAjaxDataGet=!0;C(a,!1)}function sa(a,b){var c=h.isPlainObject(a.ajax)&&a.ajax.dataSrc!==k?a.ajax.dataSrc:a.sAjaxDataProp;return"data"===c?b.aaData||b[c]:""!==c?Q(c)(b):b}function pb(a){var b=a.oClasses,c=a.sTableId,d=a.oLanguage,e=a.oPreviousSearch,f=a.aanFeatures,g='<input type="search" class="'+b.sFilterInput+'"/>',j=d.sSearch,j=j.match(/_INPUT_/)?j.replace("_INPUT_",g):j+g,b=h("<div/>",{id:!f.f?c+"_filter":null,"class":b.sFilter}).append(h("<label/>").append(j)),f=function(){var b=!this.value?
"":this.value;b!=e.sSearch&&(fa(a,{sSearch:b,bRegex:e.bRegex,bSmart:e.bSmart,bCaseInsensitive:e.bCaseInsensitive}),a._iDisplayStart=0,O(a))},g=null!==a.searchDelay?a.searchDelay:"ssp"===y(a)?400:0,i=h("input",b).val(e.sSearch).attr("placeholder",d.sSearchPlaceholder).bind("keyup.DT search.DT input.DT paste.DT cut.DT",g?ua(f,g):f).bind("keypress.DT",function(a){if(13==a.keyCode)return!1}).attr("aria-controls",c);h(a.nTable).on("search.dt.DT",function(b,c){if(a===c)try{i[0]!==I.activeElement&&i.val(e.sSearch)}catch(d){}});
return b[0]}function fa(a,b,c){var d=a.oPreviousSearch,e=a.aoPreSearchCols,f=function(a){d.sSearch=a.sSearch;d.bRegex=a.bRegex;d.bSmart=a.bSmart;d.bCaseInsensitive=a.bCaseInsensitive};Ia(a);if("ssp"!=y(a)){wb(a,b.sSearch,c,b.bEscapeRegex!==k?!b.bEscapeRegex:b.bRegex,b.bSmart,b.bCaseInsensitive);f(b);for(b=0;b<e.length;b++)xb(a,e[b].sSearch,b,e[b].bEscapeRegex!==k?!e[b].bEscapeRegex:e[b].bRegex,e[b].bSmart,e[b].bCaseInsensitive);yb(a)}else f(b);a.bFiltered=!0;u(a,null,"search",[a])}function yb(a){for(var b=
m.ext.search,c=a.aiDisplay,d,e,f=0,g=b.length;f<g;f++){for(var j=[],i=0,n=c.length;i<n;i++)e=c[i],d=a.aoData[e],b[f](a,d._aFilterData,e,d._aData,i)&&j.push(e);c.length=0;h.merge(c,j)}}function xb(a,b,c,d,e,f){if(""!==b)for(var g=a.aiDisplay,d=Qa(b,d,e,f),e=g.length-1;0<=e;e--)b=a.aoData[g[e]]._aFilterData[c],d.test(b)||g.splice(e,1)}function wb(a,b,c,d,e,f){var d=Qa(b,d,e,f),e=a.oPreviousSearch.sSearch,f=a.aiDisplayMaster,g;0!==m.ext.search.length&&(c=!0);g=zb(a);if(0>=b.length)a.aiDisplay=f.slice();
else{if(g||c||e.length>b.length||0!==b.indexOf(e)||a.bSorted)a.aiDisplay=f.slice();b=a.aiDisplay;for(c=b.length-1;0<=c;c--)d.test(a.aoData[b[c]]._sFilterRow)||b.splice(c,1)}}function Qa(a,b,c,d){a=b?a:va(a);c&&(a="^(?=.*?"+h.map(a.match(/"[^"]+"|[^ ]+/g)||[""],function(a){if('"'===a.charAt(0))var b=a.match(/^"(.*)"$/),a=b?b[1]:a;return a.replace('"',"")}).join(")(?=.*?")+").*$");return RegExp(a,d?"i":"")}function va(a){return a.replace(Zb,"\\$1")}function zb(a){var b=a.aoColumns,c,d,e,f,g,j,i,h,l=
m.ext.type.search;c=!1;d=0;for(f=a.aoData.length;d<f;d++)if(h=a.aoData[d],!h._aFilterData){j=[];e=0;for(g=b.length;e<g;e++)c=b[e],c.bSearchable?(i=B(a,d,e,"filter"),l[c.sType]&&(i=l[c.sType](i)),null===i&&(i=""),"string"!==typeof i&&i.toString&&(i=i.toString())):i="",i.indexOf&&-1!==i.indexOf("&")&&(wa.innerHTML=i,i=$b?wa.textContent:wa.innerText),i.replace&&(i=i.replace(/[\r\n]/g,"")),j.push(i);h._aFilterData=j;h._sFilterRow=j.join("  ");c=!0}return c}function Ab(a){return{search:a.sSearch,smart:a.bSmart,
regex:a.bRegex,caseInsensitive:a.bCaseInsensitive}}function Bb(a){return{sSearch:a.search,bSmart:a.smart,bRegex:a.regex,bCaseInsensitive:a.caseInsensitive}}function sb(a){var b=a.sTableId,c=a.aanFeatures.i,d=h("<div/>",{"class":a.oClasses.sInfo,id:!c?b+"_info":null});c||(a.aoDrawCallback.push({fn:Cb,sName:"information"}),d.attr("role","status").attr("aria-live","polite"),h(a.nTable).attr("aria-describedby",b+"_info"));return d[0]}function Cb(a){var b=a.aanFeatures.i;if(0!==b.length){var c=a.oLanguage,
d=a._iDisplayStart+1,e=a.fnDisplayEnd(),f=a.fnRecordsTotal(),g=a.fnRecordsDisplay(),j=g?c.sInfo:c.sInfoEmpty;g!==f&&(j+=" "+c.sInfoFiltered);j+=c.sInfoPostFix;j=Db(a,j);c=c.fnInfoCallback;null!==c&&(j=c.call(a.oInstance,a,d,e,f,g,j));h(b).html(j)}}function Db(a,b){var c=a.fnFormatNumber,d=a._iDisplayStart+1,e=a._iDisplayLength,f=a.fnRecordsDisplay(),g=-1===e;return b.replace(/_START_/g,c.call(a,d)).replace(/_END_/g,c.call(a,a.fnDisplayEnd())).replace(/_MAX_/g,c.call(a,a.fnRecordsTotal())).replace(/_TOTAL_/g,
c.call(a,f)).replace(/_PAGE_/g,c.call(a,g?1:Math.ceil(d/e))).replace(/_PAGES_/g,c.call(a,g?1:Math.ceil(f/e)))}function ga(a){var b,c,d=a.iInitDisplayStart,e=a.aoColumns,f;c=a.oFeatures;var g=a.bDeferLoading;if(a.bInitialised){nb(a);kb(a);ea(a,a.aoHeader);ea(a,a.aoFooter);C(a,!0);c.bAutoWidth&&Ha(a);b=0;for(c=e.length;b<c;b++)f=e[b],f.sWidth&&(f.nTh.style.width=x(f.sWidth));u(a,null,"preInit",[a]);T(a);e=y(a);if("ssp"!=e||g)"ajax"==e?ra(a,[],function(c){var f=sa(a,c);for(b=0;b<f.length;b++)N(a,f[b]);
a.iInitDisplayStart=d;T(a);C(a,!1);ta(a,c)},a):(C(a,!1),ta(a))}else setTimeout(function(){ga(a)},200)}function ta(a,b){a._bInitComplete=!0;(b||a.oInit.aaData)&&U(a);u(a,null,"plugin-init",[a,b]);u(a,"aoInitComplete","init",[a,b])}function Ra(a,b){var c=parseInt(b,10);a._iDisplayLength=c;Sa(a);u(a,null,"length",[a,c])}function ob(a){for(var b=a.oClasses,c=a.sTableId,d=a.aLengthMenu,e=h.isArray(d[0]),f=e?d[0]:d,d=e?d[1]:d,e=h("<select/>",{name:c+"_length","aria-controls":c,"class":b.sLengthSelect}),
g=0,j=f.length;g<j;g++)e[0][g]=new Option(d[g],f[g]);var i=h("<div><label/></div>").addClass(b.sLength);a.aanFeatures.l||(i[0].id=c+"_length");i.children().append(a.oLanguage.sLengthMenu.replace("_MENU_",e[0].outerHTML));h("select",i).val(a._iDisplayLength).bind("change.DT",function(){Ra(a,h(this).val());O(a)});h(a.nTable).bind("length.dt.DT",function(b,c,d){a===c&&h("select",i).val(d)});return i[0]}function tb(a){var b=a.sPaginationType,c=m.ext.pager[b],d="function"===typeof c,e=function(a){O(a)},
b=h("<div/>").addClass(a.oClasses.sPaging+b)[0],f=a.aanFeatures;d||c.fnInit(a,b,e);f.p||(b.id=a.sTableId+"_paginate",a.aoDrawCallback.push({fn:function(a){if(d){var b=a._iDisplayStart,i=a._iDisplayLength,h=a.fnRecordsDisplay(),l=-1===i,b=l?0:Math.ceil(b/i),i=l?1:Math.ceil(h/i),h=c(b,i),k,l=0;for(k=f.p.length;l<k;l++)Pa(a,"pageButton")(a,f.p[l],l,h,b,i)}else c.fnUpdate(a,e)},sName:"pagination"}));return b}function Ta(a,b,c){var d=a._iDisplayStart,e=a._iDisplayLength,f=a.fnRecordsDisplay();0===f||-1===
e?d=0:"number"===typeof b?(d=b*e,d>f&&(d=0)):"first"==b?d=0:"previous"==b?(d=0<=e?d-e:0,0>d&&(d=0)):"next"==b?d+e<f&&(d+=e):"last"==b?d=Math.floor((f-1)/e)*e:L(a,0,"Unknown paging action: "+b,5);b=a._iDisplayStart!==d;a._iDisplayStart=d;b&&(u(a,null,"page",[a]),c&&O(a));return b}function qb(a){return h("<div/>",{id:!a.aanFeatures.r?a.sTableId+"_processing":null,"class":a.oClasses.sProcessing}).html(a.oLanguage.sProcessing).insertBefore(a.nTable)[0]}function C(a,b){a.oFeatures.bProcessing&&h(a.aanFeatures.r).css("display",
b?"block":"none");u(a,null,"processing",[a,b])}function rb(a){var b=h(a.nTable);b.attr("role","grid");var c=a.oScroll;if(""===c.sX&&""===c.sY)return a.nTable;var d=c.sX,e=c.sY,f=a.oClasses,g=b.children("caption"),j=g.length?g[0]._captionSide:null,i=h(b[0].cloneNode(!1)),n=h(b[0].cloneNode(!1)),l=b.children("tfoot");l.length||(l=null);i=h("<div/>",{"class":f.sScrollWrapper}).append(h("<div/>",{"class":f.sScrollHead}).css({overflow:"hidden",position:"relative",border:0,width:d?!d?null:x(d):"100%"}).append(h("<div/>",
{"class":f.sScrollHeadInner}).css({"box-sizing":"content-box",width:c.sXInner||"100%"}).append(i.removeAttr("id").css("margin-left",0).append("top"===j?g:null).append(b.children("thead"))))).append(h("<div/>",{"class":f.sScrollBody}).css({position:"relative",overflow:"auto",width:!d?null:x(d)}).append(b));l&&i.append(h("<div/>",{"class":f.sScrollFoot}).css({overflow:"hidden",border:0,width:d?!d?null:x(d):"100%"}).append(h("<div/>",{"class":f.sScrollFootInner}).append(n.removeAttr("id").css("margin-left",
0).append("bottom"===j?g:null).append(b.children("tfoot")))));var b=i.children(),k=b[0],f=b[1],t=l?b[2]:null;if(d)h(f).on("scroll.DT",function(){var a=this.scrollLeft;k.scrollLeft=a;l&&(t.scrollLeft=a)});h(f).css(e&&c.bCollapse?"max-height":"height",e);a.nScrollHead=k;a.nScrollBody=f;a.nScrollFoot=t;a.aoDrawCallback.push({fn:ka,sName:"scrolling"});return i[0]}function ka(a){var b=a.oScroll,c=b.sX,d=b.sXInner,e=b.sY,b=b.iBarWidth,f=h(a.nScrollHead),g=f[0].style,j=f.children("div"),i=j[0].style,n=j.children("table"),
j=a.nScrollBody,l=h(j),q=j.style,t=h(a.nScrollFoot).children("div"),m=t.children("table"),o=h(a.nTHead),G=h(a.nTable),p=G[0],r=p.style,u=a.nTFoot?h(a.nTFoot):null,Eb=a.oBrowser,Ua=Eb.bScrollOversize,s=F(a.aoColumns,"nTh"),P,v,w,y,z=[],A=[],B=[],C=[],D,E=function(a){a=a.style;a.paddingTop="0";a.paddingBottom="0";a.borderTopWidth="0";a.borderBottomWidth="0";a.height=0};v=j.scrollHeight>j.clientHeight;if(a.scrollBarVis!==v&&a.scrollBarVis!==k)a.scrollBarVis=v,U(a);else{a.scrollBarVis=v;G.children("thead, tfoot").remove();
u&&(w=u.clone().prependTo(G),P=u.find("tr"),w=w.find("tr"));y=o.clone().prependTo(G);o=o.find("tr");v=y.find("tr");y.find("th, td").removeAttr("tabindex");c||(q.width="100%",f[0].style.width="100%");h.each(qa(a,y),function(b,c){D=Z(a,b);c.style.width=a.aoColumns[D].sWidth});u&&J(function(a){a.style.width=""},w);f=G.outerWidth();if(""===c){r.width="100%";if(Ua&&(G.find("tbody").height()>j.offsetHeight||"scroll"==l.css("overflow-y")))r.width=x(G.outerWidth()-b);f=G.outerWidth()}else""!==d&&(r.width=
x(d),f=G.outerWidth());J(E,v);J(function(a){B.push(a.innerHTML);z.push(x(h(a).css("width")))},v);J(function(a,b){if(h.inArray(a,s)!==-1)a.style.width=z[b]},o);h(v).height(0);u&&(J(E,w),J(function(a){C.push(a.innerHTML);A.push(x(h(a).css("width")))},w),J(function(a,b){a.style.width=A[b]},P),h(w).height(0));J(function(a,b){a.innerHTML='<div class="dataTables_sizing" style="height:0;overflow:hidden;">'+B[b]+"</div>";a.style.width=z[b]},v);u&&J(function(a,b){a.innerHTML='<div class="dataTables_sizing" style="height:0;overflow:hidden;">'+
C[b]+"</div>";a.style.width=A[b]},w);if(G.outerWidth()<f){P=j.scrollHeight>j.offsetHeight||"scroll"==l.css("overflow-y")?f+b:f;if(Ua&&(j.scrollHeight>j.offsetHeight||"scroll"==l.css("overflow-y")))r.width=x(P-b);(""===c||""!==d)&&L(a,1,"Possible column misalignment",6)}else P="100%";q.width=x(P);g.width=x(P);u&&(a.nScrollFoot.style.width=x(P));!e&&Ua&&(q.height=x(p.offsetHeight+b));c=G.outerWidth();n[0].style.width=x(c);i.width=x(c);d=G.height()>j.clientHeight||"scroll"==l.css("overflow-y");e="padding"+
(Eb.bScrollbarLeft?"Left":"Right");i[e]=d?b+"px":"0px";u&&(m[0].style.width=x(c),t[0].style.width=x(c),t[0].style[e]=d?b+"px":"0px");G.children("colgroup").insertBefore(G.children("thead"));l.scroll();if((a.bSorted||a.bFiltered)&&!a._drawHold)j.scrollTop=0}}function J(a,b,c){for(var d=0,e=0,f=b.length,g,j;e<f;){g=b[e].firstChild;for(j=c?c[e].firstChild:null;g;)1===g.nodeType&&(c?a(g,j,d):a(g,d),d++),g=g.nextSibling,j=c?j.nextSibling:null;e++}}function Ha(a){var b=a.nTable,c=a.aoColumns,d=a.oScroll,
e=d.sY,f=d.sX,g=d.sXInner,j=c.length,i=la(a,"bVisible"),n=h("th",a.nTHead),l=b.getAttribute("width"),k=b.parentNode,t=!1,m,o,p=a.oBrowser,d=p.bScrollOversize;(m=b.style.width)&&-1!==m.indexOf("%")&&(l=m);for(m=0;m<i.length;m++)o=c[i[m]],null!==o.sWidth&&(o.sWidth=Fb(o.sWidthOrig,k),t=!0);if(d||!t&&!f&&!e&&j==aa(a)&&j==n.length)for(m=0;m<j;m++)i=Z(a,m),null!==i&&(c[i].sWidth=x(n.eq(m).width()));else{j=h(b).clone().css("visibility","hidden").removeAttr("id");j.find("tbody tr").remove();var r=h("<tr/>").appendTo(j.find("tbody"));
j.find("thead, tfoot").remove();j.append(h(a.nTHead).clone()).append(h(a.nTFoot).clone());j.find("tfoot th, tfoot td").css("width","");n=qa(a,j.find("thead")[0]);for(m=0;m<i.length;m++)o=c[i[m]],n[m].style.width=null!==o.sWidthOrig&&""!==o.sWidthOrig?x(o.sWidthOrig):"",o.sWidthOrig&&f&&h(n[m]).append(h("<div/>").css({width:o.sWidthOrig,margin:0,padding:0,border:0,height:1}));if(a.aoData.length)for(m=0;m<i.length;m++)t=i[m],o=c[t],h(Gb(a,t)).clone(!1).append(o.sContentPadding).appendTo(r);h("[name]",
j).removeAttr("name");o=h("<div/>").css(f||e?{position:"absolute",top:0,left:0,height:1,right:0,overflow:"hidden"}:{}).append(j).appendTo(k);f&&g?j.width(g):f?(j.css("width","auto"),j.removeAttr("width"),j.width()<k.clientWidth&&l&&j.width(k.clientWidth)):e?j.width(k.clientWidth):l&&j.width(l);for(m=e=0;m<i.length;m++)k=h(n[m]),g=k.outerWidth()-k.width(),k=p.bBounding?Math.ceil(n[m].getBoundingClientRect().width):k.outerWidth(),e+=k,c[i[m]].sWidth=x(k-g);b.style.width=x(e);o.remove()}l&&(b.style.width=
x(l));if((l||f)&&!a._reszEvt)b=function(){h(D).bind("resize.DT-"+a.sInstance,ua(function(){U(a)}))},d?setTimeout(b,1E3):b(),a._reszEvt=!0}function ua(a,b){var c=b!==k?b:200,d,e;return function(){var b=this,g=+new Date,j=arguments;d&&g<d+c?(clearTimeout(e),e=setTimeout(function(){d=k;a.apply(b,j)},c)):(d=g,a.apply(b,j))}}function Fb(a,b){if(!a)return 0;var c=h("<div/>").css("width",x(a)).appendTo(b||I.body),d=c[0].offsetWidth;c.remove();return d}function Gb(a,b){var c=Hb(a,b);if(0>c)return null;var d=
a.aoData[c];return!d.nTr?h("<td/>").html(B(a,c,b,"display"))[0]:d.anCells[b]}function Hb(a,b){for(var c,d=-1,e=-1,f=0,g=a.aoData.length;f<g;f++)c=B(a,f,b,"display")+"",c=c.replace(ac,""),c=c.replace(/&nbsp;/g," "),c.length>d&&(d=c.length,e=f);return e}function x(a){return null===a?"0px":"number"==typeof a?0>a?"0px":a+"px":a.match(/\d$/)?a+"px":a}function W(a){var b,c,d=[],e=a.aoColumns,f,g,j,i;b=a.aaSortingFixed;c=h.isPlainObject(b);var n=[];f=function(a){a.length&&!h.isArray(a[0])?n.push(a):h.merge(n,
a)};h.isArray(b)&&f(b);c&&b.pre&&f(b.pre);f(a.aaSorting);c&&b.post&&f(b.post);for(a=0;a<n.length;a++){i=n[a][0];f=e[i].aDataSort;b=0;for(c=f.length;b<c;b++)g=f[b],j=e[g].sType||"string",n[a]._idx===k&&(n[a]._idx=h.inArray(n[a][1],e[g].asSorting)),d.push({src:i,col:g,dir:n[a][1],index:n[a]._idx,type:j,formatter:m.ext.type.order[j+"-pre"]})}return d}function mb(a){var b,c,d=[],e=m.ext.type.order,f=a.aoData,g=0,j,i=a.aiDisplayMaster,h;Ia(a);h=W(a);b=0;for(c=h.length;b<c;b++)j=h[b],j.formatter&&g++,Ib(a,
j.col);if("ssp"!=y(a)&&0!==h.length){b=0;for(c=i.length;b<c;b++)d[i[b]]=b;g===h.length?i.sort(function(a,b){var c,e,g,j,i=h.length,k=f[a]._aSortData,m=f[b]._aSortData;for(g=0;g<i;g++)if(j=h[g],c=k[j.col],e=m[j.col],c=c<e?-1:c>e?1:0,0!==c)return"asc"===j.dir?c:-c;c=d[a];e=d[b];return c<e?-1:c>e?1:0}):i.sort(function(a,b){var c,g,j,i,k=h.length,m=f[a]._aSortData,p=f[b]._aSortData;for(j=0;j<k;j++)if(i=h[j],c=m[i.col],g=p[i.col],i=e[i.type+"-"+i.dir]||e["string-"+i.dir],c=i(c,g),0!==c)return c;c=d[a];
g=d[b];return c<g?-1:c>g?1:0})}a.bSorted=!0}function Jb(a){for(var b,c,d=a.aoColumns,e=W(a),a=a.oLanguage.oAria,f=0,g=d.length;f<g;f++){c=d[f];var j=c.asSorting;b=c.sTitle.replace(/<.*?>/g,"");var i=c.nTh;i.removeAttribute("aria-sort");c.bSortable&&(0<e.length&&e[0].col==f?(i.setAttribute("aria-sort","asc"==e[0].dir?"ascending":"descending"),c=j[e[0].index+1]||j[0]):c=j[0],b+="asc"===c?a.sSortAscending:a.sSortDescending);i.setAttribute("aria-label",b)}}function Va(a,b,c,d){var e=a.aaSorting,f=a.aoColumns[b].asSorting,
g=function(a,b){var c=a._idx;c===k&&(c=h.inArray(a[1],f));return c+1<f.length?c+1:b?null:0};"number"===typeof e[0]&&(e=a.aaSorting=[e]);c&&a.oFeatures.bSortMulti?(c=h.inArray(b,F(e,"0")),-1!==c?(b=g(e[c],!0),null===b&&1===e.length&&(b=0),null===b?e.splice(c,1):(e[c][1]=f[b],e[c]._idx=b)):(e.push([b,f[0],0]),e[e.length-1]._idx=0)):e.length&&e[0][0]==b?(b=g(e[0]),e.length=1,e[0][1]=f[b],e[0]._idx=b):(e.length=0,e.push([b,f[0]]),e[0]._idx=0);T(a);"function"==typeof d&&d(a)}function Oa(a,b,c,d){var e=
a.aoColumns[c];Wa(b,{},function(b){!1!==e.bSortable&&(a.oFeatures.bProcessing?(C(a,!0),setTimeout(function(){Va(a,c,b.shiftKey,d);"ssp"!==y(a)&&C(a,!1)},0)):Va(a,c,b.shiftKey,d))})}function xa(a){var b=a.aLastSort,c=a.oClasses.sSortColumn,d=W(a),e=a.oFeatures,f,g;if(e.bSort&&e.bSortClasses){e=0;for(f=b.length;e<f;e++)g=b[e].src,h(F(a.aoData,"anCells",g)).removeClass(c+(2>e?e+1:3));e=0;for(f=d.length;e<f;e++)g=d[e].src,h(F(a.aoData,"anCells",g)).addClass(c+(2>e?e+1:3))}a.aLastSort=d}function Ib(a,
b){var c=a.aoColumns[b],d=m.ext.order[c.sSortDataType],e;d&&(e=d.call(a.oInstance,a,b,$(a,b)));for(var f,g=m.ext.type.order[c.sType+"-pre"],j=0,i=a.aoData.length;j<i;j++)if(c=a.aoData[j],c._aSortData||(c._aSortData=[]),!c._aSortData[b]||d)f=d?e[j]:B(a,j,b,"sort"),c._aSortData[b]=g?g(f):f}function ya(a){if(a.oFeatures.bStateSave&&!a.bDestroying){var b={time:+new Date,start:a._iDisplayStart,length:a._iDisplayLength,order:h.extend(!0,[],a.aaSorting),search:Ab(a.oPreviousSearch),columns:h.map(a.aoColumns,
function(b,d){return{visible:b.bVisible,search:Ab(a.aoPreSearchCols[d])}})};u(a,"aoStateSaveParams","stateSaveParams",[a,b]);a.oSavedState=b;a.fnStateSaveCallback.call(a.oInstance,a,b)}}function Kb(a){var b,c,d=a.aoColumns;if(a.oFeatures.bStateSave){var e=a.fnStateLoadCallback.call(a.oInstance,a);if(e&&e.time&&(b=u(a,"aoStateLoadParams","stateLoadParams",[a,e]),-1===h.inArray(!1,b)&&(b=a.iStateDuration,!(0<b&&e.time<+new Date-1E3*b)&&d.length===e.columns.length))){a.oLoadedState=h.extend(!0,{},e);
e.start!==k&&(a._iDisplayStart=e.start,a.iInitDisplayStart=e.start);e.length!==k&&(a._iDisplayLength=e.length);e.order!==k&&(a.aaSorting=[],h.each(e.order,function(b,c){a.aaSorting.push(c[0]>=d.length?[0,c[1]]:c)}));e.search!==k&&h.extend(a.oPreviousSearch,Bb(e.search));b=0;for(c=e.columns.length;b<c;b++){var f=e.columns[b];f.visible!==k&&(d[b].bVisible=f.visible);f.search!==k&&h.extend(a.aoPreSearchCols[b],Bb(f.search))}u(a,"aoStateLoaded","stateLoaded",[a,e])}}}function za(a){var b=m.settings,a=
h.inArray(a,F(b,"nTable"));return-1!==a?b[a]:null}function L(a,b,c,d){c="DataTables warning: "+(a?"table id="+a.sTableId+" - ":"")+c;d&&(c+=". For more information about this error, please see http://datatables.net/tn/"+d);if(b)D.console&&console.log&&console.log(c);else if(b=m.ext,b=b.sErrMode||b.errMode,a&&u(a,null,"error",[a,d,c]),"alert"==b)alert(c);else{if("throw"==b)throw Error(c);"function"==typeof b&&b(a,d,c)}}function E(a,b,c,d){h.isArray(c)?h.each(c,function(c,d){h.isArray(d)?E(a,b,d[0],
d[1]):E(a,b,d)}):(d===k&&(d=c),b[c]!==k&&(a[d]=b[c]))}function Lb(a,b,c){var d,e;for(e in b)b.hasOwnProperty(e)&&(d=b[e],h.isPlainObject(d)?(h.isPlainObject(a[e])||(a[e]={}),h.extend(!0,a[e],d)):a[e]=c&&"data"!==e&&"aaData"!==e&&h.isArray(d)?d.slice():d);return a}function Wa(a,b,c){h(a).bind("click.DT",b,function(b){a.blur();c(b)}).bind("keypress.DT",b,function(a){13===a.which&&(a.preventDefault(),c(a))}).bind("selectstart.DT",function(){return!1})}function z(a,b,c,d){c&&a[b].push({fn:c,sName:d})}
function u(a,b,c,d){var e=[];b&&(e=h.map(a[b].slice().reverse(),function(b){return b.fn.apply(a.oInstance,d)}));null!==c&&(b=h.Event(c+".dt"),h(a.nTable).trigger(b,d),e.push(b.result));return e}function Sa(a){var b=a._iDisplayStart,c=a.fnDisplayEnd(),d=a._iDisplayLength;b>=c&&(b=c-d);b-=b%d;if(-1===d||0>b)b=0;a._iDisplayStart=b}function Pa(a,b){var c=a.renderer,d=m.ext.renderer[b];return h.isPlainObject(c)&&c[b]?d[c[b]]||d._:"string"===typeof c?d[c]||d._:d._}function y(a){return a.oFeatures.bServerSide?
"ssp":a.ajax||a.sAjaxSource?"ajax":"dom"}function Aa(a,b){var c=[],c=Mb.numbers_length,d=Math.floor(c/2);b<=c?c=X(0,b):a<=d?(c=X(0,c-2),c.push("ellipsis"),c.push(b-1)):(a>=b-1-d?c=X(b-(c-2),b):(c=X(a-d+2,a+d-1),c.push("ellipsis"),c.push(b-1)),c.splice(0,0,"ellipsis"),c.splice(0,0,0));c.DT_el="span";return c}function db(a){h.each({num:function(b){return Ba(b,a)},"num-fmt":function(b){return Ba(b,a,Xa)},"html-num":function(b){return Ba(b,a,Ca)},"html-num-fmt":function(b){return Ba(b,a,Ca,Xa)}},function(b,
c){v.type.order[b+a+"-pre"]=c;b.match(/^html\-/)&&(v.type.search[b+a]=v.type.search.html)})}function Nb(a){return function(){var b=[za(this[m.ext.iApiIndex])].concat(Array.prototype.slice.call(arguments));return m.ext.internal[a].apply(this,b)}}var m,v,r,p,s,Ya={},Ob=/[\r\n]/g,Ca=/<.*?>/g,bc=/^[\w\+\-]/,cc=/[\w\+\-]$/,Zb=RegExp("(\\/|\\.|\\*|\\+|\\?|\\||\\(|\\)|\\[|\\]|\\{|\\}|\\\\|\\$|\\^|\\-)","g"),Xa=/[',$£€¥%\u2009\u202F\u20BD\u20a9\u20BArfk]/gi,M=function(a){return!a||!0===a||"-"===a?!0:!1},
Pb=function(a){var b=parseInt(a,10);return!isNaN(b)&&isFinite(a)?b:null},Qb=function(a,b){Ya[b]||(Ya[b]=RegExp(va(b),"g"));return"string"===typeof a&&"."!==b?a.replace(/\./g,"").replace(Ya[b],"."):a},Za=function(a,b,c){var d="string"===typeof a;if(M(a))return!0;b&&d&&(a=Qb(a,b));c&&d&&(a=a.replace(Xa,""));return!isNaN(parseFloat(a))&&isFinite(a)},Rb=function(a,b,c){return M(a)?!0:!(M(a)||"string"===typeof a)?null:Za(a.replace(Ca,""),b,c)?!0:null},F=function(a,b,c){var d=[],e=0,f=a.length;if(c!==k)for(;e<
f;e++)a[e]&&a[e][b]&&d.push(a[e][b][c]);else for(;e<f;e++)a[e]&&d.push(a[e][b]);return d},ha=function(a,b,c,d){var e=[],f=0,g=b.length;if(d!==k)for(;f<g;f++)a[b[f]][c]&&e.push(a[b[f]][c][d]);else for(;f<g;f++)e.push(a[b[f]][c]);return e},X=function(a,b){var c=[],d;b===k?(b=0,d=a):(d=b,b=a);for(var e=b;e<d;e++)c.push(e);return c},Sb=function(a){for(var b=[],c=0,d=a.length;c<d;c++)a[c]&&b.push(a[c]);return b},pa=function(a){var b=[],c,d,e=a.length,f,g=0;d=0;a:for(;d<e;d++){c=a[d];for(f=0;f<g;f++)if(b[f]===
c)continue a;b.push(c);g++}return b},A=function(a,b,c){a[b]!==k&&(a[c]=a[b])},ba=/\[.*?\]$/,V=/\(\)$/,wa=h("<div>")[0],$b=wa.textContent!==k,ac=/<.*?>/g;m=function(a){this.$=function(a,b){return this.api(!0).$(a,b)};this._=function(a,b){return this.api(!0).rows(a,b).data()};this.api=function(a){return a?new r(za(this[v.iApiIndex])):new r(this)};this.fnAddData=function(a,b){var c=this.api(!0),d=h.isArray(a)&&(h.isArray(a[0])||h.isPlainObject(a[0]))?c.rows.add(a):c.row.add(a);(b===k||b)&&c.draw();return d.flatten().toArray()};
this.fnAdjustColumnSizing=function(a){var b=this.api(!0).columns.adjust(),c=b.settings()[0],d=c.oScroll;a===k||a?b.draw(!1):(""!==d.sX||""!==d.sY)&&ka(c)};this.fnClearTable=function(a){var b=this.api(!0).clear();(a===k||a)&&b.draw()};this.fnClose=function(a){this.api(!0).row(a).child.hide()};this.fnDeleteRow=function(a,b,c){var d=this.api(!0),a=d.rows(a),e=a.settings()[0],h=e.aoData[a[0][0]];a.remove();b&&b.call(this,e,h);(c===k||c)&&d.draw();return h};this.fnDestroy=function(a){this.api(!0).destroy(a)};
this.fnDraw=function(a){this.api(!0).draw(a)};this.fnFilter=function(a,b,c,d,e,h){e=this.api(!0);null===b||b===k?e.search(a,c,d,h):e.column(b).search(a,c,d,h);e.draw()};this.fnGetData=function(a,b){var c=this.api(!0);if(a!==k){var d=a.nodeName?a.nodeName.toLowerCase():"";return b!==k||"td"==d||"th"==d?c.cell(a,b).data():c.row(a).data()||null}return c.data().toArray()};this.fnGetNodes=function(a){var b=this.api(!0);return a!==k?b.row(a).node():b.rows().nodes().flatten().toArray()};this.fnGetPosition=
function(a){var b=this.api(!0),c=a.nodeName.toUpperCase();return"TR"==c?b.row(a).index():"TD"==c||"TH"==c?(a=b.cell(a).index(),[a.row,a.columnVisible,a.column]):null};this.fnIsOpen=function(a){return this.api(!0).row(a).child.isShown()};this.fnOpen=function(a,b,c){return this.api(!0).row(a).child(b,c).show().child()[0]};this.fnPageChange=function(a,b){var c=this.api(!0).page(a);(b===k||b)&&c.draw(!1)};this.fnSetColumnVis=function(a,b,c){a=this.api(!0).column(a).visible(b);(c===k||c)&&a.columns.adjust().draw()};
this.fnSettings=function(){return za(this[v.iApiIndex])};this.fnSort=function(a){this.api(!0).order(a).draw()};this.fnSortListener=function(a,b,c){this.api(!0).order.listener(a,b,c)};this.fnUpdate=function(a,b,c,d,e){var h=this.api(!0);c===k||null===c?h.row(b).data(a):h.cell(b,c).data(a);(e===k||e)&&h.columns.adjust();(d===k||d)&&h.draw();return 0};this.fnVersionCheck=v.fnVersionCheck;var b=this,c=a===k,d=this.length;c&&(a={});this.oApi=this.internal=v.internal;for(var e in m.ext.internal)e&&(this[e]=
Nb(e));this.each(function(){var e={},e=1<d?Lb(e,a,!0):a,g=0,j,i=this.getAttribute("id"),n=!1,l=m.defaults,q=h(this);if("table"!=this.nodeName.toLowerCase())L(null,0,"Non-table node initialisation ("+this.nodeName+")",2);else{eb(l);fb(l.column);K(l,l,!0);K(l.column,l.column,!0);K(l,h.extend(e,q.data()));var t=m.settings,g=0;for(j=t.length;g<j;g++){var p=t[g];if(p.nTable==this||p.nTHead.parentNode==this||p.nTFoot&&p.nTFoot.parentNode==this){g=e.bRetrieve!==k?e.bRetrieve:l.bRetrieve;if(c||g)return p.oInstance;
if(e.bDestroy!==k?e.bDestroy:l.bDestroy){p.oInstance.fnDestroy();break}else{L(p,0,"Cannot reinitialise DataTable",3);return}}if(p.sTableId==this.id){t.splice(g,1);break}}if(null===i||""===i)this.id=i="DataTables_Table_"+m.ext._unique++;var o=h.extend(!0,{},m.models.oSettings,{sDestroyWidth:q[0].style.width,sInstance:i,sTableId:i});o.nTable=this;o.oApi=b.internal;o.oInit=e;t.push(o);o.oInstance=1===b.length?b:q.dataTable();eb(e);e.oLanguage&&Fa(e.oLanguage);e.aLengthMenu&&!e.iDisplayLength&&(e.iDisplayLength=
h.isArray(e.aLengthMenu[0])?e.aLengthMenu[0][0]:e.aLengthMenu[0]);e=Lb(h.extend(!0,{},l),e);E(o.oFeatures,e,"bPaginate bLengthChange bFilter bSort bSortMulti bInfo bProcessing bAutoWidth bSortClasses bServerSide bDeferRender".split(" "));E(o,e,["asStripeClasses","ajax","fnServerData","fnFormatNumber","sServerMethod","aaSorting","aaSortingFixed","aLengthMenu","sPaginationType","sAjaxSource","sAjaxDataProp","iStateDuration","sDom","bSortCellsTop","iTabIndex","fnStateLoadCallback","fnStateSaveCallback",
"renderer","searchDelay","rowId",["iCookieDuration","iStateDuration"],["oSearch","oPreviousSearch"],["aoSearchCols","aoPreSearchCols"],["iDisplayLength","_iDisplayLength"],["bJQueryUI","bJUI"]]);E(o.oScroll,e,[["sScrollX","sX"],["sScrollXInner","sXInner"],["sScrollY","sY"],["bScrollCollapse","bCollapse"]]);E(o.oLanguage,e,"fnInfoCallback");z(o,"aoDrawCallback",e.fnDrawCallback,"user");z(o,"aoServerParams",e.fnServerParams,"user");z(o,"aoStateSaveParams",e.fnStateSaveParams,"user");z(o,"aoStateLoadParams",
e.fnStateLoadParams,"user");z(o,"aoStateLoaded",e.fnStateLoaded,"user");z(o,"aoRowCallback",e.fnRowCallback,"user");z(o,"aoRowCreatedCallback",e.fnCreatedRow,"user");z(o,"aoHeaderCallback",e.fnHeaderCallback,"user");z(o,"aoFooterCallback",e.fnFooterCallback,"user");z(o,"aoInitComplete",e.fnInitComplete,"user");z(o,"aoPreDrawCallback",e.fnPreDrawCallback,"user");o.rowIdFn=Q(e.rowId);gb(o);i=o.oClasses;e.bJQueryUI?(h.extend(i,m.ext.oJUIClasses,e.oClasses),e.sDom===l.sDom&&"lfrtip"===l.sDom&&(o.sDom=
'<"H"lfr>t<"F"ip>'),o.renderer)?h.isPlainObject(o.renderer)&&!o.renderer.header&&(o.renderer.header="jqueryui"):o.renderer="jqueryui":h.extend(i,m.ext.classes,e.oClasses);q.addClass(i.sTable);o.iInitDisplayStart===k&&(o.iInitDisplayStart=e.iDisplayStart,o._iDisplayStart=e.iDisplayStart);null!==e.iDeferLoading&&(o.bDeferLoading=!0,g=h.isArray(e.iDeferLoading),o._iRecordsDisplay=g?e.iDeferLoading[0]:e.iDeferLoading,o._iRecordsTotal=g?e.iDeferLoading[1]:e.iDeferLoading);var r=o.oLanguage;h.extend(!0,
r,e.oLanguage);""!==r.sUrl&&(h.ajax({dataType:"json",url:r.sUrl,success:function(a){Fa(a);K(l.oLanguage,a);h.extend(true,r,a);ga(o)},error:function(){ga(o)}}),n=!0);null===e.asStripeClasses&&(o.asStripeClasses=[i.sStripeOdd,i.sStripeEven]);var g=o.asStripeClasses,v=q.children("tbody").find("tr").eq(0);-1!==h.inArray(!0,h.map(g,function(a){return v.hasClass(a)}))&&(h("tbody tr",this).removeClass(g.join(" ")),o.asDestroyStripes=g.slice());t=[];g=this.getElementsByTagName("thead");0!==g.length&&(da(o.aoHeader,
g[0]),t=qa(o));if(null===e.aoColumns){p=[];g=0;for(j=t.length;g<j;g++)p.push(null)}else p=e.aoColumns;g=0;for(j=p.length;g<j;g++)Ga(o,t?t[g]:null);ib(o,e.aoColumnDefs,p,function(a,b){ja(o,a,b)});if(v.length){var s=function(a,b){return a.getAttribute("data-"+b)!==null?b:null};h(v[0]).children("th, td").each(function(a,b){var c=o.aoColumns[a];if(c.mData===a){var d=s(b,"sort")||s(b,"order"),e=s(b,"filter")||s(b,"search");if(d!==null||e!==null){c.mData={_:a+".display",sort:d!==null?a+".@data-"+d:k,type:d!==
null?a+".@data-"+d:k,filter:e!==null?a+".@data-"+e:k};ja(o,a)}}})}var w=o.oFeatures;e.bStateSave&&(w.bStateSave=!0,Kb(o,e),z(o,"aoDrawCallback",ya,"state_save"));if(e.aaSorting===k){t=o.aaSorting;g=0;for(j=t.length;g<j;g++)t[g][1]=o.aoColumns[g].asSorting[0]}xa(o);w.bSort&&z(o,"aoDrawCallback",function(){if(o.bSorted){var a=W(o),b={};h.each(a,function(a,c){b[c.src]=c.dir});u(o,null,"order",[o,a,b]);Jb(o)}});z(o,"aoDrawCallback",function(){(o.bSorted||y(o)==="ssp"||w.bDeferRender)&&xa(o)},"sc");g=
q.children("caption").each(function(){this._captionSide=q.css("caption-side")});j=q.children("thead");0===j.length&&(j=h("<thead/>").appendTo(this));o.nTHead=j[0];j=q.children("tbody");0===j.length&&(j=h("<tbody/>").appendTo(this));o.nTBody=j[0];j=q.children("tfoot");if(0===j.length&&0<g.length&&(""!==o.oScroll.sX||""!==o.oScroll.sY))j=h("<tfoot/>").appendTo(this);0===j.length||0===j.children().length?q.addClass(i.sNoFooter):0<j.length&&(o.nTFoot=j[0],da(o.aoFooter,o.nTFoot));if(e.aaData)for(g=0;g<
e.aaData.length;g++)N(o,e.aaData[g]);else(o.bDeferLoading||"dom"==y(o))&&ma(o,h(o.nTBody).children("tr"));o.aiDisplay=o.aiDisplayMaster.slice();o.bInitialised=!0;!1===n&&ga(o)}});b=null;return this};var Tb=[],w=Array.prototype,dc=function(a){var b,c,d=m.settings,e=h.map(d,function(a){return a.nTable});if(a){if(a.nTable&&a.oApi)return[a];if(a.nodeName&&"table"===a.nodeName.toLowerCase())return b=h.inArray(a,e),-1!==b?[d[b]]:null;if(a&&"function"===typeof a.settings)return a.settings().toArray();"string"===
typeof a?c=h(a):a instanceof h&&(c=a)}else return[];if(c)return c.map(function(){b=h.inArray(this,e);return-1!==b?d[b]:null}).toArray()};r=function(a,b){if(!(this instanceof r))return new r(a,b);var c=[],d=function(a){(a=dc(a))&&(c=c.concat(a))};if(h.isArray(a))for(var e=0,f=a.length;e<f;e++)d(a[e]);else d(a);this.context=pa(c);b&&h.merge(this,b);this.selector={rows:null,cols:null,opts:null};r.extend(this,this,Tb)};m.Api=r;h.extend(r.prototype,{any:function(){return 0!==this.count()},concat:w.concat,
context:[],count:function(){return this.flatten().length},each:function(a){for(var b=0,c=this.length;b<c;b++)a.call(this,this[b],b,this);return this},eq:function(a){var b=this.context;return b.length>a?new r(b[a],this[a]):null},filter:function(a){var b=[];if(w.filter)b=w.filter.call(this,a,this);else for(var c=0,d=this.length;c<d;c++)a.call(this,this[c],c,this)&&b.push(this[c]);return new r(this.context,b)},flatten:function(){var a=[];return new r(this.context,a.concat.apply(a,this.toArray()))},join:w.join,
indexOf:w.indexOf||function(a,b){for(var c=b||0,d=this.length;c<d;c++)if(this[c]===a)return c;return-1},iterator:function(a,b,c,d){var e=[],f,g,h,i,n,l=this.context,m,t,p=this.selector;"string"===typeof a&&(d=c,c=b,b=a,a=!1);g=0;for(h=l.length;g<h;g++){var o=new r(l[g]);if("table"===b)f=c.call(o,l[g],g),f!==k&&e.push(f);else if("columns"===b||"rows"===b)f=c.call(o,l[g],this[g],g),f!==k&&e.push(f);else if("column"===b||"column-rows"===b||"row"===b||"cell"===b){t=this[g];"column-rows"===b&&(m=Da(l[g],
p.opts));i=0;for(n=t.length;i<n;i++)f=t[i],f="cell"===b?c.call(o,l[g],f.row,f.column,g,i):c.call(o,l[g],f,g,i,m),f!==k&&e.push(f)}}return e.length||d?(a=new r(l,a?e.concat.apply([],e):e),b=a.selector,b.rows=p.rows,b.cols=p.cols,b.opts=p.opts,a):this},lastIndexOf:w.lastIndexOf||function(a,b){return this.indexOf.apply(this.toArray.reverse(),arguments)},length:0,map:function(a){var b=[];if(w.map)b=w.map.call(this,a,this);else for(var c=0,d=this.length;c<d;c++)b.push(a.call(this,this[c],c));return new r(this.context,
b)},pluck:function(a){return this.map(function(b){return b[a]})},pop:w.pop,push:w.push,reduce:w.reduce||function(a,b){return hb(this,a,b,0,this.length,1)},reduceRight:w.reduceRight||function(a,b){return hb(this,a,b,this.length-1,-1,-1)},reverse:w.reverse,selector:null,shift:w.shift,sort:w.sort,splice:w.splice,toArray:function(){return w.slice.call(this)},to$:function(){return h(this)},toJQuery:function(){return h(this)},unique:function(){return new r(this.context,pa(this))},unshift:w.unshift});r.extend=
function(a,b,c){if(c.length&&b&&(b instanceof r||b.__dt_wrapper)){var d,e,f,g=function(a,b,c){return function(){var d=b.apply(a,arguments);r.extend(d,d,c.methodExt);return d}};d=0;for(e=c.length;d<e;d++)f=c[d],b[f.name]="function"===typeof f.val?g(a,f.val,f):h.isPlainObject(f.val)?{}:f.val,b[f.name].__dt_wrapper=!0,r.extend(a,b[f.name],f.propExt)}};r.register=p=function(a,b){if(h.isArray(a))for(var c=0,d=a.length;c<d;c++)r.register(a[c],b);else for(var e=a.split("."),f=Tb,g,j,c=0,d=e.length;c<d;c++){g=
(j=-1!==e[c].indexOf("()"))?e[c].replace("()",""):e[c];var i;a:{i=0;for(var n=f.length;i<n;i++)if(f[i].name===g){i=f[i];break a}i=null}i||(i={name:g,val:{},methodExt:[],propExt:[]},f.push(i));c===d-1?i.val=b:f=j?i.methodExt:i.propExt}};r.registerPlural=s=function(a,b,c){r.register(a,c);r.register(b,function(){var a=c.apply(this,arguments);return a===this?this:a instanceof r?a.length?h.isArray(a[0])?new r(a.context,a[0]):a[0]:k:a})};p("tables()",function(a){var b;if(a){b=r;var c=this.context;if("number"===
typeof a)a=[c[a]];else var d=h.map(c,function(a){return a.nTable}),a=h(d).filter(a).map(function(){var a=h.inArray(this,d);return c[a]}).toArray();b=new b(a)}else b=this;return b});p("table()",function(a){var a=this.tables(a),b=a.context;return b.length?new r(b[0]):a});s("tables().nodes()","table().node()",function(){return this.iterator("table",function(a){return a.nTable},1)});s("tables().body()","table().body()",function(){return this.iterator("table",function(a){return a.nTBody},1)});s("tables().header()",
"table().header()",function(){return this.iterator("table",function(a){return a.nTHead},1)});s("tables().footer()","table().footer()",function(){return this.iterator("table",function(a){return a.nTFoot},1)});s("tables().containers()","table().container()",function(){return this.iterator("table",function(a){return a.nTableWrapper},1)});p("draw()",function(a){return this.iterator("table",function(b){"page"===a?O(b):("string"===typeof a&&(a="full-hold"===a?!1:!0),T(b,!1===a))})});p("page()",function(a){return a===
k?this.page.info().page:this.iterator("table",function(b){Ta(b,a)})});p("page.info()",function(){if(0===this.context.length)return k;var a=this.context[0],b=a._iDisplayStart,c=a.oFeatures.bPaginate?a._iDisplayLength:-1,d=a.fnRecordsDisplay(),e=-1===c;return{page:e?0:Math.floor(b/c),pages:e?1:Math.ceil(d/c),start:b,end:a.fnDisplayEnd(),length:c,recordsTotal:a.fnRecordsTotal(),recordsDisplay:d,serverSide:"ssp"===y(a)}});p("page.len()",function(a){return a===k?0!==this.context.length?this.context[0]._iDisplayLength:
k:this.iterator("table",function(b){Ra(b,a)})});var Ub=function(a,b,c){if(c){var d=new r(a);d.one("draw",function(){c(d.ajax.json())})}if("ssp"==y(a))T(a,b);else{C(a,!0);var e=a.jqXHR;e&&4!==e.readyState&&e.abort();ra(a,[],function(c){na(a);for(var c=sa(a,c),d=0,e=c.length;d<e;d++)N(a,c[d]);T(a,b);C(a,!1)})}};p("ajax.json()",function(){var a=this.context;if(0<a.length)return a[0].json});p("ajax.params()",function(){var a=this.context;if(0<a.length)return a[0].oAjaxData});p("ajax.reload()",function(a,
b){return this.iterator("table",function(c){Ub(c,!1===b,a)})});p("ajax.url()",function(a){var b=this.context;if(a===k){if(0===b.length)return k;b=b[0];return b.ajax?h.isPlainObject(b.ajax)?b.ajax.url:b.ajax:b.sAjaxSource}return this.iterator("table",function(b){h.isPlainObject(b.ajax)?b.ajax.url=a:b.ajax=a})});p("ajax.url().load()",function(a,b){return this.iterator("table",function(c){Ub(c,!1===b,a)})});var $a=function(a,b,c,d,e){var f=[],g,j,i,n,l,m;i=typeof b;if(!b||"string"===i||"function"===
i||b.length===k)b=[b];i=0;for(n=b.length;i<n;i++){j=b[i]&&b[i].split?b[i].split(","):[b[i]];l=0;for(m=j.length;l<m;l++)(g=c("string"===typeof j[l]?h.trim(j[l]):j[l]))&&g.length&&(f=f.concat(g))}a=v.selector[a];if(a.length){i=0;for(n=a.length;i<n;i++)f=a[i](d,e,f)}return pa(f)},ab=function(a){a||(a={});a.filter&&a.search===k&&(a.search=a.filter);return h.extend({search:"none",order:"current",page:"all"},a)},bb=function(a){for(var b=0,c=a.length;b<c;b++)if(0<a[b].length)return a[0]=a[b],a[0].length=
1,a.length=1,a.context=[a.context[b]],a;a.length=0;return a},Da=function(a,b){var c,d,e,f=[],g=a.aiDisplay;c=a.aiDisplayMaster;var j=b.search;d=b.order;e=b.page;if("ssp"==y(a))return"removed"===j?[]:X(0,c.length);if("current"==e){c=a._iDisplayStart;for(d=a.fnDisplayEnd();c<d;c++)f.push(g[c])}else if("current"==d||"applied"==d)f="none"==j?c.slice():"applied"==j?g.slice():h.map(c,function(a){return-1===h.inArray(a,g)?a:null});else if("index"==d||"original"==d){c=0;for(d=a.aoData.length;c<d;c++)"none"==
j?f.push(c):(e=h.inArray(c,g),(-1===e&&"removed"==j||0<=e&&"applied"==j)&&f.push(c))}return f};p("rows()",function(a,b){a===k?a="":h.isPlainObject(a)&&(b=a,a="");var b=ab(b),c=this.iterator("table",function(c){var e=b;return $a("row",a,function(a){var b=Pb(a);if(b!==null&&!e)return[b];var j=Da(c,e);if(b!==null&&h.inArray(b,j)!==-1)return[b];if(!a)return j;if(typeof a==="function")return h.map(j,function(b){var e=c.aoData[b];return a(b,e._aData,e.nTr)?b:null});b=Sb(ha(c.aoData,j,"nTr"));if(a.nodeName){if(a._DT_RowIndex!==
k)return[a._DT_RowIndex];if(a._DT_CellIndex)return[a._DT_CellIndex.row];b=h(a).closest("*[data-dt-row]");return b.length?[b.data("dt-row")]:[]}if(typeof a==="string"&&a.charAt(0)==="#"){j=c.aIds[a.replace(/^#/,"")];if(j!==k)return[j.idx]}return h(b).filter(a).map(function(){return this._DT_RowIndex}).toArray()},c,e)},1);c.selector.rows=a;c.selector.opts=b;return c});p("rows().nodes()",function(){return this.iterator("row",function(a,b){return a.aoData[b].nTr||k},1)});p("rows().data()",function(){return this.iterator(!0,
"rows",function(a,b){return ha(a.aoData,b,"_aData")},1)});s("rows().cache()","row().cache()",function(a){return this.iterator("row",function(b,c){var d=b.aoData[c];return"search"===a?d._aFilterData:d._aSortData},1)});s("rows().invalidate()","row().invalidate()",function(a){return this.iterator("row",function(b,c){ca(b,c,a)})});s("rows().indexes()","row().index()",function(){return this.iterator("row",function(a,b){return b},1)});s("rows().ids()","row().id()",function(a){for(var b=[],c=this.context,
d=0,e=c.length;d<e;d++)for(var f=0,g=this[d].length;f<g;f++){var h=c[d].rowIdFn(c[d].aoData[this[d][f]]._aData);b.push((!0===a?"#":"")+h)}return new r(c,b)});s("rows().remove()","row().remove()",function(){var a=this;this.iterator("row",function(b,c,d){var e=b.aoData,f=e[c],g,h,i,n,l;e.splice(c,1);g=0;for(h=e.length;g<h;g++)if(i=e[g],l=i.anCells,null!==i.nTr&&(i.nTr._DT_RowIndex=g),null!==l){i=0;for(n=l.length;i<n;i++)l[i]._DT_CellIndex.row=g}oa(b.aiDisplayMaster,c);oa(b.aiDisplay,c);oa(a[d],c,!1);
Sa(b);c=b.rowIdFn(f._aData);c!==k&&delete b.aIds[c]});this.iterator("table",function(a){for(var c=0,d=a.aoData.length;c<d;c++)a.aoData[c].idx=c});return this});p("rows.add()",function(a){var b=this.iterator("table",function(b){var c,f,g,h=[];f=0;for(g=a.length;f<g;f++)c=a[f],c.nodeName&&"TR"===c.nodeName.toUpperCase()?h.push(ma(b,c)[0]):h.push(N(b,c));return h},1),c=this.rows(-1);c.pop();h.merge(c,b);return c});p("row()",function(a,b){return bb(this.rows(a,b))});p("row().data()",function(a){var b=
this.context;if(a===k)return b.length&&this.length?b[0].aoData[this[0]]._aData:k;b[0].aoData[this[0]]._aData=a;ca(b[0],this[0],"data");return this});p("row().node()",function(){var a=this.context;return a.length&&this.length?a[0].aoData[this[0]].nTr||null:null});p("row.add()",function(a){a instanceof h&&a.length&&(a=a[0]);var b=this.iterator("table",function(b){return a.nodeName&&"TR"===a.nodeName.toUpperCase()?ma(b,a)[0]:N(b,a)});return this.row(b[0])});var cb=function(a,b){var c=a.context;if(c.length&&
(c=c[0].aoData[b!==k?b:a[0]])&&c._details)c._details.remove(),c._detailsShow=k,c._details=k},Vb=function(a,b){var c=a.context;if(c.length&&a.length){var d=c[0].aoData[a[0]];if(d._details){(d._detailsShow=b)?d._details.insertAfter(d.nTr):d._details.detach();var e=c[0],f=new r(e),g=e.aoData;f.off("draw.dt.DT_details column-visibility.dt.DT_details destroy.dt.DT_details");0<F(g,"_details").length&&(f.on("draw.dt.DT_details",function(a,b){e===b&&f.rows({page:"current"}).eq(0).each(function(a){a=g[a];
a._detailsShow&&a._details.insertAfter(a.nTr)})}),f.on("column-visibility.dt.DT_details",function(a,b){if(e===b)for(var c,d=aa(b),f=0,h=g.length;f<h;f++)c=g[f],c._details&&c._details.children("td[colspan]").attr("colspan",d)}),f.on("destroy.dt.DT_details",function(a,b){if(e===b)for(var c=0,d=g.length;c<d;c++)g[c]._details&&cb(f,c)}))}}};p("row().child()",function(a,b){var c=this.context;if(a===k)return c.length&&this.length?c[0].aoData[this[0]]._details:k;if(!0===a)this.child.show();else if(!1===
a)cb(this);else if(c.length&&this.length){var d=c[0],c=c[0].aoData[this[0]],e=[],f=function(a,b){if(h.isArray(a)||a instanceof h)for(var c=0,k=a.length;c<k;c++)f(a[c],b);else a.nodeName&&"tr"===a.nodeName.toLowerCase()?e.push(a):(c=h("<tr><td/></tr>").addClass(b),h("td",c).addClass(b).html(a)[0].colSpan=aa(d),e.push(c[0]))};f(a,b);c._details&&c._details.remove();c._details=h(e);c._detailsShow&&c._details.insertAfter(c.nTr)}return this});p(["row().child.show()","row().child().show()"],function(){Vb(this,
!0);return this});p(["row().child.hide()","row().child().hide()"],function(){Vb(this,!1);return this});p(["row().child.remove()","row().child().remove()"],function(){cb(this);return this});p("row().child.isShown()",function(){var a=this.context;return a.length&&this.length?a[0].aoData[this[0]]._detailsShow||!1:!1});var ec=/^(.+):(name|visIdx|visible)$/,Wb=function(a,b,c,d,e){for(var c=[],d=0,f=e.length;d<f;d++)c.push(B(a,e[d],b));return c};p("columns()",function(a,b){a===k?a="":h.isPlainObject(a)&&
(b=a,a="");var b=ab(b),c=this.iterator("table",function(c){var e=a,f=b,g=c.aoColumns,j=F(g,"sName"),i=F(g,"nTh");return $a("column",e,function(a){var b=Pb(a);if(a==="")return X(g.length);if(b!==null)return[b>=0?b:g.length+b];if(typeof a==="function"){var e=Da(c,f);return h.map(g,function(b,f){return a(f,Wb(c,f,0,0,e),i[f])?f:null})}var k=typeof a==="string"?a.match(ec):"";if(k)switch(k[2]){case "visIdx":case "visible":b=parseInt(k[1],10);if(b<0){var m=h.map(g,function(a,b){return a.bVisible?b:null});
return[m[m.length+b]]}return[Z(c,b)];case "name":return h.map(j,function(a,b){return a===k[1]?b:null});default:return[]}if(a.nodeName&&a._DT_CellIndex)return[a._DT_CellIndex.column];b=h(i).filter(a).map(function(){return h.inArray(this,i)}).toArray();if(b.length||!a.nodeName)return b;b=h(a).closest("*[data-dt-column]");return b.length?[b.data("dt-column")]:[]},c,f)},1);c.selector.cols=a;c.selector.opts=b;return c});s("columns().header()","column().header()",function(){return this.iterator("column",
function(a,b){return a.aoColumns[b].nTh},1)});s("columns().footer()","column().footer()",function(){return this.iterator("column",function(a,b){return a.aoColumns[b].nTf},1)});s("columns().data()","column().data()",function(){return this.iterator("column-rows",Wb,1)});s("columns().dataSrc()","column().dataSrc()",function(){return this.iterator("column",function(a,b){return a.aoColumns[b].mData},1)});s("columns().cache()","column().cache()",function(a){return this.iterator("column-rows",function(b,
c,d,e,f){return ha(b.aoData,f,"search"===a?"_aFilterData":"_aSortData",c)},1)});s("columns().nodes()","column().nodes()",function(){return this.iterator("column-rows",function(a,b,c,d,e){return ha(a.aoData,e,"anCells",b)},1)});s("columns().visible()","column().visible()",function(a,b){return this.iterator("column",function(c,d){if(a===k)return c.aoColumns[d].bVisible;var e=c.aoColumns,f=e[d],g=c.aoData,j,i,n;if(a!==k&&f.bVisible!==a){if(a){var l=h.inArray(!0,F(e,"bVisible"),d+1);j=0;for(i=g.length;j<
i;j++)n=g[j].nTr,e=g[j].anCells,n&&n.insertBefore(e[d],e[l]||null)}else h(F(c.aoData,"anCells",d)).detach();f.bVisible=a;ea(c,c.aoHeader);ea(c,c.aoFooter);(b===k||b)&&U(c);u(c,null,"column-visibility",[c,d,a,b]);ya(c)}})});s("columns().indexes()","column().index()",function(a){return this.iterator("column",function(b,c){return"visible"===a?$(b,c):c},1)});p("columns.adjust()",function(){return this.iterator("table",function(a){U(a)},1)});p("column.index()",function(a,b){if(0!==this.context.length){var c=
this.context[0];if("fromVisible"===a||"toData"===a)return Z(c,b);if("fromData"===a||"toVisible"===a)return $(c,b)}});p("column()",function(a,b){return bb(this.columns(a,b))});p("cells()",function(a,b,c){h.isPlainObject(a)&&(a.row===k?(c=a,a=null):(c=b,b=null));h.isPlainObject(b)&&(c=b,b=null);if(null===b||b===k)return this.iterator("table",function(b){var d=a,e=ab(c),f=b.aoData,g=Da(b,e),j=Sb(ha(f,g,"anCells")),i=h([].concat.apply([],j)),l,n=b.aoColumns.length,m,p,r,u,v,s;return $a("cell",d,function(a){var c=
typeof a==="function";if(a===null||a===k||c){m=[];p=0;for(r=g.length;p<r;p++){l=g[p];for(u=0;u<n;u++){v={row:l,column:u};if(c){s=f[l];a(v,B(b,l,u),s.anCells?s.anCells[u]:null)&&m.push(v)}else m.push(v)}}return m}if(h.isPlainObject(a))return[a];c=i.filter(a).map(function(a,b){return{row:b._DT_CellIndex.row,column:b._DT_CellIndex.column}}).toArray();if(c.length||!a.nodeName)return c;s=h(a).closest("*[data-dt-row]");return s.length?[{row:s.data("dt-row"),column:s.data("dt-column")}]:[]},b,e)});var d=
this.columns(b,c),e=this.rows(a,c),f,g,j,i,n,l=this.iterator("table",function(a,b){f=[];g=0;for(j=e[b].length;g<j;g++){i=0;for(n=d[b].length;i<n;i++)f.push({row:e[b][g],column:d[b][i]})}return f},1);h.extend(l.selector,{cols:b,rows:a,opts:c});return l});s("cells().nodes()","cell().node()",function(){return this.iterator("cell",function(a,b,c){return(a=a.aoData[b])&&a.anCells?a.anCells[c]:k},1)});p("cells().data()",function(){return this.iterator("cell",function(a,b,c){return B(a,b,c)},1)});s("cells().cache()",
"cell().cache()",function(a){a="search"===a?"_aFilterData":"_aSortData";return this.iterator("cell",function(b,c,d){return b.aoData[c][a][d]},1)});s("cells().render()","cell().render()",function(a){return this.iterator("cell",function(b,c,d){return B(b,c,d,a)},1)});s("cells().indexes()","cell().index()",function(){return this.iterator("cell",function(a,b,c){return{row:b,column:c,columnVisible:$(a,c)}},1)});s("cells().invalidate()","cell().invalidate()",function(a){return this.iterator("cell",function(b,
c,d){ca(b,c,a,d)})});p("cell()",function(a,b,c){return bb(this.cells(a,b,c))});p("cell().data()",function(a){var b=this.context,c=this[0];if(a===k)return b.length&&c.length?B(b[0],c[0].row,c[0].column):k;jb(b[0],c[0].row,c[0].column,a);ca(b[0],c[0].row,"data",c[0].column);return this});p("order()",function(a,b){var c=this.context;if(a===k)return 0!==c.length?c[0].aaSorting:k;"number"===typeof a?a=[[a,b]]:h.isArray(a[0])||(a=Array.prototype.slice.call(arguments));return this.iterator("table",function(b){b.aaSorting=
a.slice()})});p("order.listener()",function(a,b,c){return this.iterator("table",function(d){Oa(d,a,b,c)})});p("order.fixed()",function(a){if(!a){var b=this.context,b=b.length?b[0].aaSortingFixed:k;return h.isArray(b)?{pre:b}:b}return this.iterator("table",function(b){b.aaSortingFixed=h.extend(!0,{},a)})});p(["columns().order()","column().order()"],function(a){var b=this;return this.iterator("table",function(c,d){var e=[];h.each(b[d],function(b,c){e.push([c,a])});c.aaSorting=e})});p("search()",function(a,
b,c,d){var e=this.context;return a===k?0!==e.length?e[0].oPreviousSearch.sSearch:k:this.iterator("table",function(e){e.oFeatures.bFilter&&fa(e,h.extend({},e.oPreviousSearch,{sSearch:a+"",bRegex:null===b?!1:b,bSmart:null===c?!0:c,bCaseInsensitive:null===d?!0:d}),1)})});s("columns().search()","column().search()",function(a,b,c,d){return this.iterator("column",function(e,f){var g=e.aoPreSearchCols;if(a===k)return g[f].sSearch;e.oFeatures.bFilter&&(h.extend(g[f],{sSearch:a+"",bRegex:null===b?!1:b,bSmart:null===
c?!0:c,bCaseInsensitive:null===d?!0:d}),fa(e,e.oPreviousSearch,1))})});p("state()",function(){return this.context.length?this.context[0].oSavedState:null});p("state.clear()",function(){return this.iterator("table",function(a){a.fnStateSaveCallback.call(a.oInstance,a,{})})});p("state.loaded()",function(){return this.context.length?this.context[0].oLoadedState:null});p("state.save()",function(){return this.iterator("table",function(a){ya(a)})});m.versionCheck=m.fnVersionCheck=function(a){for(var b=
m.version.split("."),a=a.split("."),c,d,e=0,f=a.length;e<f;e++)if(c=parseInt(b[e],10)||0,d=parseInt(a[e],10)||0,c!==d)return c>d;return!0};m.isDataTable=m.fnIsDataTable=function(a){var b=h(a).get(0),c=!1;h.each(m.settings,function(a,e){var f=e.nScrollHead?h("table",e.nScrollHead)[0]:null,g=e.nScrollFoot?h("table",e.nScrollFoot)[0]:null;if(e.nTable===b||f===b||g===b)c=!0});return c};m.tables=m.fnTables=function(a){var b=!1;h.isPlainObject(a)&&(b=a.api,a=a.visible);var c=h.map(m.settings,function(b){if(!a||
a&&h(b.nTable).is(":visible"))return b.nTable});return b?new r(c):c};m.util={throttle:ua,escapeRegex:va};m.camelToHungarian=K;p("$()",function(a,b){var c=this.rows(b).nodes(),c=h(c);return h([].concat(c.filter(a).toArray(),c.find(a).toArray()))});h.each(["on","one","off"],function(a,b){p(b+"()",function(){var a=Array.prototype.slice.call(arguments);a[0].match(/\.dt\b/)||(a[0]+=".dt");var d=h(this.tables().nodes());d[b].apply(d,a);return this})});p("clear()",function(){return this.iterator("table",
function(a){na(a)})});p("settings()",function(){return new r(this.context,this.context)});p("init()",function(){var a=this.context;return a.length?a[0].oInit:null});p("data()",function(){return this.iterator("table",function(a){return F(a.aoData,"_aData")}).flatten()});p("destroy()",function(a){a=a||!1;return this.iterator("table",function(b){var c=b.nTableWrapper.parentNode,d=b.oClasses,e=b.nTable,f=b.nTBody,g=b.nTHead,j=b.nTFoot,i=h(e),f=h(f),k=h(b.nTableWrapper),l=h.map(b.aoData,function(a){return a.nTr}),
p;b.bDestroying=!0;u(b,"aoDestroyCallback","destroy",[b]);a||(new r(b)).columns().visible(!0);k.unbind(".DT").find(":not(tbody *)").unbind(".DT");h(D).unbind(".DT-"+b.sInstance);e!=g.parentNode&&(i.children("thead").detach(),i.append(g));j&&e!=j.parentNode&&(i.children("tfoot").detach(),i.append(j));b.aaSorting=[];b.aaSortingFixed=[];xa(b);h(l).removeClass(b.asStripeClasses.join(" "));h("th, td",g).removeClass(d.sSortable+" "+d.sSortableAsc+" "+d.sSortableDesc+" "+d.sSortableNone);b.bJUI&&(h("th span."+
d.sSortIcon+", td span."+d.sSortIcon,g).detach(),h("th, td",g).each(function(){var a=h("div."+d.sSortJUIWrapper,this);h(this).append(a.contents());a.detach()}));f.children().detach();f.append(l);g=a?"remove":"detach";i[g]();k[g]();!a&&c&&(c.insertBefore(e,b.nTableReinsertBefore),i.css("width",b.sDestroyWidth).removeClass(d.sTable),(p=b.asDestroyStripes.length)&&f.children().each(function(a){h(this).addClass(b.asDestroyStripes[a%p])}));c=h.inArray(b,m.settings);-1!==c&&m.settings.splice(c,1)})});h.each(["column",
"row","cell"],function(a,b){p(b+"s().every()",function(a){var d=this.selector.opts,e=this;return this.iterator(b,function(f,g,h,i,n){a.call(e[b](g,"cell"===b?h:d,"cell"===b?d:k),g,h,i,n)})})});p("i18n()",function(a,b,c){var d=this.context[0],a=Q(a)(d.oLanguage);a===k&&(a=b);c!==k&&h.isPlainObject(a)&&(a=a[c]!==k?a[c]:a._);return a.replace("%d",c)});m.version="1.10.11";m.settings=[];m.models={};m.models.oSearch={bCaseInsensitive:!0,sSearch:"",bRegex:!1,bSmart:!0};m.models.oRow={nTr:null,anCells:null,
_aData:[],_aSortData:null,_aFilterData:null,_sFilterRow:null,_sRowStripe:"",src:null,idx:-1};m.models.oColumn={idx:null,aDataSort:null,asSorting:null,bSearchable:null,bSortable:null,bVisible:null,_sManualType:null,_bAttrSrc:!1,fnCreatedCell:null,fnGetData:null,fnSetData:null,mData:null,mRender:null,nTh:null,nTf:null,sClass:null,sContentPadding:null,sDefaultContent:null,sName:null,sSortDataType:"std",sSortingClass:null,sSortingClassJUI:null,sTitle:null,sType:null,sWidth:null,sWidthOrig:null};m.defaults=
{aaData:null,aaSorting:[[0,"asc"]],aaSortingFixed:[],ajax:null,aLengthMenu:[10,25,50,100],aoColumns:null,aoColumnDefs:null,aoSearchCols:[],asStripeClasses:null,bAutoWidth:!0,bDeferRender:!1,bDestroy:!1,bFilter:!0,bInfo:!0,bJQueryUI:!1,bLengthChange:!0,bPaginate:!0,bProcessing:!1,bRetrieve:!1,bScrollCollapse:!1,bServerSide:!1,bSort:!0,bSortMulti:!0,bSortCellsTop:!1,bSortClasses:!0,bStateSave:!1,fnCreatedRow:null,fnDrawCallback:null,fnFooterCallback:null,fnFormatNumber:function(a){return a.toString().replace(/\B(?=(\d{3})+(?!\d))/g,
this.oLanguage.sThousands)},fnHeaderCallback:null,fnInfoCallback:null,fnInitComplete:null,fnPreDrawCallback:null,fnRowCallback:null,fnServerData:null,fnServerParams:null,fnStateLoadCallback:function(a){try{return JSON.parse((-1===a.iStateDuration?sessionStorage:localStorage).getItem("DataTables_"+a.sInstance+"_"+location.pathname))}catch(b){}},fnStateLoadParams:null,fnStateLoaded:null,fnStateSaveCallback:function(a,b){try{(-1===a.iStateDuration?sessionStorage:localStorage).setItem("DataTables_"+a.sInstance+
"_"+location.pathname,JSON.stringify(b))}catch(c){}},fnStateSaveParams:null,iStateDuration:7200,iDeferLoading:null,iDisplayLength:10,iDisplayStart:0,iTabIndex:0,oClasses:{},oLanguage:{oAria:{sSortAscending:": activate to sort column ascending",sSortDescending:": activate to sort column descending"},oPaginate:{sFirst:"First",sLast:"Last",sNext:"Next",sPrevious:"Previous"},sEmptyTable:"No data available in table",sInfo:"Showing _START_ to _END_ of _TOTAL_ entries",sInfoEmpty:"Showing 0 to 0 of 0 entries",
sInfoFiltered:"(filtered from _MAX_ total entries)",sInfoPostFix:"",sDecimal:"",sThousands:",",sLengthMenu:"Show _MENU_ entries",sLoadingRecords:"Loading...",sProcessing:"Processing...",sSearch:"Search:",sSearchPlaceholder:"",sUrl:"",sZeroRecords:"No matching records found"},oSearch:h.extend({},m.models.oSearch),sAjaxDataProp:"data",sAjaxSource:null,sDom:"lfrtip",searchDelay:null,sPaginationType:"simple_numbers",sScrollX:"",sScrollXInner:"",sScrollY:"",sServerMethod:"GET",renderer:null,rowId:"DT_RowId"};
Y(m.defaults);m.defaults.column={aDataSort:null,iDataSort:-1,asSorting:["asc","desc"],bSearchable:!0,bSortable:!0,bVisible:!0,fnCreatedCell:null,mData:null,mRender:null,sCellType:"td",sClass:"",sContentPadding:"",sDefaultContent:null,sName:"",sSortDataType:"std",sTitle:null,sType:null,sWidth:null};Y(m.defaults.column);m.models.oSettings={oFeatures:{bAutoWidth:null,bDeferRender:null,bFilter:null,bInfo:null,bLengthChange:null,bPaginate:null,bProcessing:null,bServerSide:null,bSort:null,bSortMulti:null,
bSortClasses:null,bStateSave:null},oScroll:{bCollapse:null,iBarWidth:0,sX:null,sXInner:null,sY:null},oLanguage:{fnInfoCallback:null},oBrowser:{bScrollOversize:!1,bScrollbarLeft:!1,bBounding:!1,barWidth:0},ajax:null,aanFeatures:[],aoData:[],aiDisplay:[],aiDisplayMaster:[],aIds:{},aoColumns:[],aoHeader:[],aoFooter:[],oPreviousSearch:{},aoPreSearchCols:[],aaSorting:null,aaSortingFixed:[],asStripeClasses:null,asDestroyStripes:[],sDestroyWidth:0,aoRowCallback:[],aoHeaderCallback:[],aoFooterCallback:[],
aoDrawCallback:[],aoRowCreatedCallback:[],aoPreDrawCallback:[],aoInitComplete:[],aoStateSaveParams:[],aoStateLoadParams:[],aoStateLoaded:[],sTableId:"",nTable:null,nTHead:null,nTFoot:null,nTBody:null,nTableWrapper:null,bDeferLoading:!1,bInitialised:!1,aoOpenRows:[],sDom:null,searchDelay:null,sPaginationType:"two_button",iStateDuration:0,aoStateSave:[],aoStateLoad:[],oSavedState:null,oLoadedState:null,sAjaxSource:null,sAjaxDataProp:null,bAjaxDataGet:!0,jqXHR:null,json:k,oAjaxData:k,fnServerData:null,
aoServerParams:[],sServerMethod:null,fnFormatNumber:null,aLengthMenu:null,iDraw:0,bDrawing:!1,iDrawError:-1,_iDisplayLength:10,_iDisplayStart:0,_iRecordsTotal:0,_iRecordsDisplay:0,bJUI:null,oClasses:{},bFiltered:!1,bSorted:!1,bSortCellsTop:null,oInit:null,aoDestroyCallback:[],fnRecordsTotal:function(){return"ssp"==y(this)?1*this._iRecordsTotal:this.aiDisplayMaster.length},fnRecordsDisplay:function(){return"ssp"==y(this)?1*this._iRecordsDisplay:this.aiDisplay.length},fnDisplayEnd:function(){var a=
this._iDisplayLength,b=this._iDisplayStart,c=b+a,d=this.aiDisplay.length,e=this.oFeatures,f=e.bPaginate;return e.bServerSide?!1===f||-1===a?b+d:Math.min(b+a,this._iRecordsDisplay):!f||c>d||-1===a?d:c},oInstance:null,sInstance:null,iTabIndex:0,nScrollHead:null,nScrollFoot:null,aLastSort:[],oPlugins:{},rowIdFn:null,rowId:null};m.ext=v={buttons:{},classes:{},build:"bs/jq-2.2.0,dt-1.10.11",errMode:"alert",feature:[],search:[],selector:{cell:[],column:[],row:[]},internal:{},legacy:{ajax:null},pager:{},renderer:{pageButton:{},
header:{}},order:{},type:{detect:[],search:{},order:{}},_unique:0,fnVersionCheck:m.fnVersionCheck,iApiIndex:0,oJUIClasses:{},sVersion:m.version};h.extend(v,{afnFiltering:v.search,aTypes:v.type.detect,ofnSearch:v.type.search,oSort:v.type.order,afnSortData:v.order,aoFeatures:v.feature,oApi:v.internal,oStdClasses:v.classes,oPagination:v.pager});h.extend(m.ext.classes,{sTable:"dataTable",sNoFooter:"no-footer",sPageButton:"paginate_button",sPageButtonActive:"current",sPageButtonDisabled:"disabled",sStripeOdd:"odd",
sStripeEven:"even",sRowEmpty:"dataTables_empty",sWrapper:"dataTables_wrapper",sFilter:"dataTables_filter",sInfo:"dataTables_info",sPaging:"dataTables_paginate paging_",sLength:"dataTables_length",sProcessing:"dataTables_processing",sSortAsc:"sorting_asc",sSortDesc:"sorting_desc",sSortable:"sorting",sSortableAsc:"sorting_asc_disabled",sSortableDesc:"sorting_desc_disabled",sSortableNone:"sorting_disabled",sSortColumn:"sorting_",sFilterInput:"",sLengthSelect:"",sScrollWrapper:"dataTables_scroll",sScrollHead:"dataTables_scrollHead",
sScrollHeadInner:"dataTables_scrollHeadInner",sScrollBody:"dataTables_scrollBody",sScrollFoot:"dataTables_scrollFoot",sScrollFootInner:"dataTables_scrollFootInner",sHeaderTH:"",sFooterTH:"",sSortJUIAsc:"",sSortJUIDesc:"",sSortJUI:"",sSortJUIAscAllowed:"",sSortJUIDescAllowed:"",sSortJUIWrapper:"",sSortIcon:"",sJUIHeader:"",sJUIFooter:""});var Ea="",Ea="",H=Ea+"ui-state-default",ia=Ea+"css_right ui-icon ui-icon-",Xb=Ea+"fg-toolbar ui-toolbar ui-widget-header ui-helper-clearfix";h.extend(m.ext.oJUIClasses,
m.ext.classes,{sPageButton:"fg-button ui-button "+H,sPageButtonActive:"ui-state-disabled",sPageButtonDisabled:"ui-state-disabled",sPaging:"dataTables_paginate fg-buttonset ui-buttonset fg-buttonset-multi ui-buttonset-multi paging_",sSortAsc:H+" sorting_asc",sSortDesc:H+" sorting_desc",sSortable:H+" sorting",sSortableAsc:H+" sorting_asc_disabled",sSortableDesc:H+" sorting_desc_disabled",sSortableNone:H+" sorting_disabled",sSortJUIAsc:ia+"triangle-1-n",sSortJUIDesc:ia+"triangle-1-s",sSortJUI:ia+"carat-2-n-s",
sSortJUIAscAllowed:ia+"carat-1-n",sSortJUIDescAllowed:ia+"carat-1-s",sSortJUIWrapper:"DataTables_sort_wrapper",sSortIcon:"DataTables_sort_icon",sScrollHead:"dataTables_scrollHead "+H,sScrollFoot:"dataTables_scrollFoot "+H,sHeaderTH:H,sFooterTH:H,sJUIHeader:Xb+" ui-corner-tl ui-corner-tr",sJUIFooter:Xb+" ui-corner-bl ui-corner-br"});var Mb=m.ext.pager;h.extend(Mb,{simple:function(){return["previous","next"]},full:function(){return["first","previous","next","last"]},numbers:function(a,b){return[Aa(a,
b)]},simple_numbers:function(a,b){return["previous",Aa(a,b),"next"]},full_numbers:function(a,b){return["first","previous",Aa(a,b),"next","last"]},_numbers:Aa,numbers_length:7});h.extend(!0,m.ext.renderer,{pageButton:{_:function(a,b,c,d,e,f){var g=a.oClasses,j=a.oLanguage.oPaginate,i=a.oLanguage.oAria.paginate||{},k,l,m=0,p=function(b,d){var o,r,u,s,v=function(b){Ta(a,b.data.action,true)};o=0;for(r=d.length;o<r;o++){s=d[o];if(h.isArray(s)){u=h("<"+(s.DT_el||"div")+"/>").appendTo(b);p(u,s)}else{k=null;
l="";switch(s){case "ellipsis":b.append('<span class="ellipsis">&#x2026;</span>');break;case "first":k=j.sFirst;l=s+(e>0?"":" "+g.sPageButtonDisabled);break;case "previous":k=j.sPrevious;l=s+(e>0?"":" "+g.sPageButtonDisabled);break;case "next":k=j.sNext;l=s+(e<f-1?"":" "+g.sPageButtonDisabled);break;case "last":k=j.sLast;l=s+(e<f-1?"":" "+g.sPageButtonDisabled);break;default:k=s+1;l=e===s?g.sPageButtonActive:""}if(k!==null){u=h("<a>",{"class":g.sPageButton+" "+l,"aria-controls":a.sTableId,"aria-label":i[s],
"data-dt-idx":m,tabindex:a.iTabIndex,id:c===0&&typeof s==="string"?a.sTableId+"_"+s:null}).html(k).appendTo(b);Wa(u,{action:s},v);m++}}}},r;try{r=h(b).find(I.activeElement).data("dt-idx")}catch(o){}p(h(b).empty(),d);r&&h(b).find("[data-dt-idx="+r+"]").focus()}}});h.extend(m.ext.type.detect,[function(a,b){var c=b.oLanguage.sDecimal;return Za(a,c)?"num"+c:null},function(a){if(a&&!(a instanceof Date)&&(!bc.test(a)||!cc.test(a)))return null;var b=Date.parse(a);return null!==b&&!isNaN(b)||M(a)?"date":
null},function(a,b){var c=b.oLanguage.sDecimal;return Za(a,c,!0)?"num-fmt"+c:null},function(a,b){var c=b.oLanguage.sDecimal;return Rb(a,c)?"html-num"+c:null},function(a,b){var c=b.oLanguage.sDecimal;return Rb(a,c,!0)?"html-num-fmt"+c:null},function(a){return M(a)||"string"===typeof a&&-1!==a.indexOf("<")?"html":null}]);h.extend(m.ext.type.search,{html:function(a){return M(a)?a:"string"===typeof a?a.replace(Ob," ").replace(Ca,""):""},string:function(a){return M(a)?a:"string"===typeof a?a.replace(Ob,
" "):a}});var Ba=function(a,b,c,d){if(0!==a&&(!a||"-"===a))return-Infinity;b&&(a=Qb(a,b));a.replace&&(c&&(a=a.replace(c,"")),d&&(a=a.replace(d,"")));return 1*a};h.extend(v.type.order,{"date-pre":function(a){return Date.parse(a)||0},"html-pre":function(a){return M(a)?"":a.replace?a.replace(/<.*?>/g,"").toLowerCase():a+""},"string-pre":function(a){return M(a)?"":"string"===typeof a?a.toLowerCase():!a.toString?"":a.toString()},"string-asc":function(a,b){return a<b?-1:a>b?1:0},"string-desc":function(a,
b){return a<b?1:a>b?-1:0}});db("");h.extend(!0,m.ext.renderer,{header:{_:function(a,b,c,d){h(a.nTable).on("order.dt.DT",function(e,f,g,h){if(a===f){e=c.idx;b.removeClass(c.sSortingClass+" "+d.sSortAsc+" "+d.sSortDesc).addClass(h[e]=="asc"?d.sSortAsc:h[e]=="desc"?d.sSortDesc:c.sSortingClass)}})},jqueryui:function(a,b,c,d){h("<div/>").addClass(d.sSortJUIWrapper).append(b.contents()).append(h("<span/>").addClass(d.sSortIcon+" "+c.sSortingClassJUI)).appendTo(b);h(a.nTable).on("order.dt.DT",function(e,
f,g,h){if(a===f){e=c.idx;b.removeClass(d.sSortAsc+" "+d.sSortDesc).addClass(h[e]=="asc"?d.sSortAsc:h[e]=="desc"?d.sSortDesc:c.sSortingClass);b.find("span."+d.sSortIcon).removeClass(d.sSortJUIAsc+" "+d.sSortJUIDesc+" "+d.sSortJUI+" "+d.sSortJUIAscAllowed+" "+d.sSortJUIDescAllowed).addClass(h[e]=="asc"?d.sSortJUIAsc:h[e]=="desc"?d.sSortJUIDesc:c.sSortingClassJUI)}})}}});var Yb=function(a){return"string"===typeof a?a.replace(/</g,"&lt;").replace(/>/g,"&gt;").replace(/"/g,"&quot;"):a};m.render={number:function(a,
b,c,d,e){return{display:function(f){if("number"!==typeof f&&"string"!==typeof f)return f;var g=0>f?"-":"",h=parseFloat(f);if(isNaN(h))return Yb(f);f=Math.abs(h);h=parseInt(f,10);f=c?b+(f-h).toFixed(c).substring(2):"";return g+(d||"")+h.toString().replace(/\B(?=(\d{3})+(?!\d))/g,a)+f+(e||"")}}},text:function(){return{display:Yb}}};h.extend(m.ext.internal,{_fnExternApiFunc:Nb,_fnBuildAjax:ra,_fnAjaxUpdate:lb,_fnAjaxParameters:ub,_fnAjaxUpdateDraw:vb,_fnAjaxDataSrc:sa,_fnAddColumn:Ga,_fnColumnOptions:ja,
_fnAdjustColumnSizing:U,_fnVisibleToColumnIndex:Z,_fnColumnIndexToVisible:$,_fnVisbleColumns:aa,_fnGetColumns:la,_fnColumnTypes:Ia,_fnApplyColumnDefs:ib,_fnHungarianMap:Y,_fnCamelToHungarian:K,_fnLanguageCompat:Fa,_fnBrowserDetect:gb,_fnAddData:N,_fnAddTr:ma,_fnNodeToDataIndex:function(a,b){return b._DT_RowIndex!==k?b._DT_RowIndex:null},_fnNodeToColumnIndex:function(a,b,c){return h.inArray(c,a.aoData[b].anCells)},_fnGetCellData:B,_fnSetCellData:jb,_fnSplitObjNotation:La,_fnGetObjectDataFn:Q,_fnSetObjectDataFn:R,
_fnGetDataMaster:Ma,_fnClearTable:na,_fnDeleteIndex:oa,_fnInvalidate:ca,_fnGetRowElements:Ka,_fnCreateTr:Ja,_fnBuildHead:kb,_fnDrawHead:ea,_fnDraw:O,_fnReDraw:T,_fnAddOptionsHtml:nb,_fnDetectHeader:da,_fnGetUniqueThs:qa,_fnFeatureHtmlFilter:pb,_fnFilterComplete:fa,_fnFilterCustom:yb,_fnFilterColumn:xb,_fnFilter:wb,_fnFilterCreateSearch:Qa,_fnEscapeRegex:va,_fnFilterData:zb,_fnFeatureHtmlInfo:sb,_fnUpdateInfo:Cb,_fnInfoMacros:Db,_fnInitialise:ga,_fnInitComplete:ta,_fnLengthChange:Ra,_fnFeatureHtmlLength:ob,
_fnFeatureHtmlPaginate:tb,_fnPageChange:Ta,_fnFeatureHtmlProcessing:qb,_fnProcessingDisplay:C,_fnFeatureHtmlTable:rb,_fnScrollDraw:ka,_fnApplyToChildren:J,_fnCalculateColumnWidths:Ha,_fnThrottle:ua,_fnConvertToWidth:Fb,_fnGetWidestNode:Gb,_fnGetMaxLenString:Hb,_fnStringToCss:x,_fnSortFlatten:W,_fnSort:mb,_fnSortAria:Jb,_fnSortListener:Va,_fnSortAttachListener:Oa,_fnSortingClasses:xa,_fnSortData:Ib,_fnSaveState:ya,_fnLoadState:Kb,_fnSettingsFromNode:za,_fnLog:L,_fnMap:E,_fnBindAction:Wa,_fnCallbackReg:z,
_fnCallbackFire:u,_fnLengthOverflow:Sa,_fnRenderer:Pa,_fnDataSource:y,_fnRowAttributes:Na,_fnCalculateEnd:function(){}});h.fn.dataTable=m;m.$=h;h.fn.dataTableSettings=m.settings;h.fn.dataTableExt=m.ext;h.fn.DataTable=function(a){return h(this).dataTable(a).api()};h.each(m,function(a,b){h.fn.DataTable[a]=b});return h.fn.dataTable});


/*!
 DataTables Bootstrap 3 integration
 ©2011-2015 SpryMedia Ltd - datatables.net/license
*/
(function(b){"function"===typeof define&&define.amd?define(["jquery","datatables.net"],function(a){return b(a,window,document)}):"object"===typeof exports?module.exports=function(a,d){a||(a=window);if(!d||!d.fn.dataTable)d=require("datatables.net")(a,d).$;return b(d,a,a.document)}:b(jQuery,window,document)})(function(b,a,d){var f=b.fn.dataTable;b.extend(!0,f.defaults,{dom:"<'row'<'col-sm-6'l><'col-sm-6'f>><'row'<'col-sm-12'tr>><'row'<'col-sm-5'i><'col-sm-7'p>>",renderer:"bootstrap"});b.extend(f.ext.classes,
{sWrapper:"dataTables_wrapper form-inline dt-bootstrap",sFilterInput:"form-control input-sm",sLengthSelect:"form-control input-sm",sProcessing:"dataTables_processing panel panel-default"});f.ext.renderer.pageButton.bootstrap=function(a,h,r,m,j,n){var o=new f.Api(a),s=a.oClasses,k=a.oLanguage.oPaginate,t=a.oLanguage.oAria.paginate||{},e,g,p=0,q=function(d,f){var l,h,i,c,m=function(a){a.preventDefault();!b(a.currentTarget).hasClass("disabled")&&o.page()!=a.data.action&&o.page(a.data.action).draw("page")};
l=0;for(h=f.length;l<h;l++)if(c=f[l],b.isArray(c))q(d,c);else{g=e="";switch(c){case "ellipsis":e="&#x2026;";g="disabled";break;case "first":e=k.sFirst;g=c+(0<j?"":" disabled");break;case "previous":e=k.sPrevious;g=c+(0<j?"":" disabled");break;case "next":e=k.sNext;g=c+(j<n-1?"":" disabled");break;case "last":e=k.sLast;g=c+(j<n-1?"":" disabled");break;default:e=c+1,g=j===c?"active":""}e&&(i=b("<li>",{"class":s.sPageButton+" "+g,id:0===r&&"string"===typeof c?a.sTableId+"_"+c:null}).append(b("<a>",{href:"#",
"aria-controls":a.sTableId,"aria-label":t[c],"data-dt-idx":p,tabindex:a.iTabIndex}).html(e)).appendTo(d),a.oApi._fnBindAction(i,{action:c},m),p++)}},i;try{i=b(h).find(d.activeElement).data("dt-idx")}catch(u){}q(b(h).empty().html('<ul class="pagination"/>').children("ul"),m);i&&b(h).find("[data-dt-idx="+i+"]").focus()};return f});
```
