## Supplemental Material 3 - COMBINE archives and Cytoscape figures for DFBA models. for "Dynamic Flux Balance Analysis Models in SBML": metadata.rdf

```
<?xml version='1.0' encoding='UTF-8'?>
<rdf:RDF xmlns:rdf='http://www.w3.org/1999/02/22-rdf-syntax-ns#' xmlns:dcterms='http://purl.org/dc/terms/' xmlns:vCard='http://www.w3.org/2006/vcard/ns#'>
  <rdf:Description rdf:about='.'>
    <dcterms:description>-</dcterms:description>
    <dcterms:modified rdf:parseType='Resource'>
      <dcterms:W3CDTF>2017-11-11T17:24:08Z</dcterms:W3CDTF>
    </dcterms:modified>
    <dcterms:created rdf:parseType='Resource'>
      <dcterms:W3CDTF>2017-11-11T17:24:08Z</dcterms:W3CDTF>
    </dcterms:created>
  </rdf:Description>
  <rdf:Description rdf:about='toy_atp_top.html'>
    <dcterms:description>-</dcterms:description>
    <dcterms:modified rdf:parseType='Resource'>
      <dcterms:W3CDTF>2017-11-11T17:24:08Z</dcterms:W3CDTF>
    </dcterms:modified>
    <dcterms:created rdf:parseType='Resource'>
      <dcterms:W3CDTF>2017-11-11T17:24:08Z</dcterms:W3CDTF>
    </dcterms:created>
    <dcterms:creator rdf:parseType='Resource'>
      <vCard:hasName rdf:parseType='Resource'>
        <vCard:family-name>Koenig</vCard:family-name>
        <vCard:given-name>Matthias</vCard:given-name>
      </vCard:hasName>
      <vCard:hasEmail rdf:resource='konigmatt@googlemail.com' />
      <vCard:organization-name>Humboldt University Berlin</vCard:organization-name>
    </dcterms:creator>
    <dcterms:creator rdf:parseType='Resource'>
      <vCard:hasName rdf:parseType='Resource'>
        <vCard:family-name>Watanabe</vCard:family-name>
        <vCard:given-name>Leandro</vCard:given-name>
      </vCard:hasName>
      <vCard:hasEmail rdf:resource='leandrohw@gmail.com' />
      <vCard:organization-name>University of Utah</vCard:organization-name>
    </dcterms:creator>
  </rdf:Description>
  <rdf:Description rdf:about='toy_atp_top.xml'>
    <dcterms:description>-</dcterms:description>
    <dcterms:modified rdf:parseType='Resource'>
      <dcterms:W3CDTF>2017-11-11T17:24:08Z</dcterms:W3CDTF>
    </dcterms:modified>
    <dcterms:created rdf:parseType='Resource'>
      <dcterms:W3CDTF>2017-11-11T17:24:08Z</dcterms:W3CDTF>
    </dcterms:created>
    <dcterms:creator rdf:parseType='Resource'>
      <vCard:hasName rdf:parseType='Resource'>
        <vCard:family-name>Koenig</vCard:family-name>
        <vCard:given-name>Matthias</vCard:given-name>
      </vCard:hasName>
      <vCard:hasEmail rdf:resource='konigmatt@googlemail.com' />
      <vCard:organization-name>Humboldt University Berlin</vCard:organization-name>
    </dcterms:creator>
    <dcterms:creator rdf:parseType='Resource'>
      <vCard:hasName rdf:parseType='Resource'>
        <vCard:family-name>Watanabe</vCard:family-name>
        <vCard:given-name>Leandro</vCard:given-name>
      </vCard:hasName>
      <vCard:hasEmail rdf:resource='leandrohw@gmail.com' />
      <vCard:organization-name>University of Utah</vCard:organization-name>
    </dcterms:creator>
  </rdf:Description>
  <rdf:Description rdf:about='data_simulation_generic_dt0.1.csv'>
    <dcterms:description>-</dcterms:description>
    <dcterms:modified rdf:parseType='Resource'>
      <dcterms:W3CDTF>2017-11-11T17:24:08Z</dcterms:W3CDTF>
    </dcterms:modified>
    <dcterms:created rdf:parseType='Resource'>
      <dcterms:W3CDTF>2017-11-11T17:24:08Z</dcterms:W3CDTF>
    </dcterms:created>
    <dcterms:creator rdf:parseType='Resource'>
      <vCard:hasName rdf:parseType='Resource'>
        <vCard:family-name>Koenig</vCard:family-name>
        <vCard:given-name>Matthias</vCard:given-name>
      </vCard:hasName>
      <vCard:hasEmail rdf:resource='konigmatt@googlemail.com' />
      <vCard:organization-name>Humboldt University Berlin</vCard:organization-name>
    </dcterms:creator>
    <dcterms:creator rdf:parseType='Resource'>
      <vCard:hasName rdf:parseType='Resource'>
        <vCard:family-name>Watanabe</vCard:family-name>
        <vCard:given-name>Leandro</vCard:given-name>
      </vCard:hasName>
      <vCard:hasEmail rdf:resource='leandrohw@gmail.com' />
      <vCard:organization-name>University of Utah</vCard:organization-name>
    </dcterms:creator>
  </rdf:Description>
  <rdf:Description rdf:about='dfba_simulation.xml'>
    <dcterms:description>-</dcterms:description>
    <dcterms:modified rdf:parseType='Resource'>
      <dcterms:W3CDTF>2017-11-11T17:24:08Z</dcterms:W3CDTF>
    </dcterms:modified>
    <dcterms:created rdf:parseType='Resource'>
      <dcterms:W3CDTF>2017-11-11T17:24:08Z</dcterms:W3CDTF>
    </dcterms:created>
    <dcterms:creator rdf:parseType='Resource'>
      <vCard:hasName rdf:parseType='Resource'>
        <vCard:family-name>Koenig</vCard:family-name>
        <vCard:given-name>Matthias</vCard:given-name>
      </vCard:hasName>
      <vCard:hasEmail rdf:resource='konigmatt@googlemail.com' />
      <vCard:organization-name>Humboldt University Berlin</vCard:organization-name>
    </dcterms:creator>
    <dcterms:creator rdf:parseType='Resource'>
      <vCard:hasName rdf:parseType='Resource'>
        <vCard:family-name>Watanabe</vCard:family-name>
        <vCard:given-name>Leandro</vCard:given-name>
      </vCard:hasName>
      <vCard:hasEmail rdf:resource='leandrohw@gmail.com' />
      <vCard:organization-name>University of Utah</vCard:organization-name>
    </dcterms:creator>
  </rdf:Description>
  <rdf:Description rdf:about='fig_species_generic_dt0.1.png'>
    <dcterms:description>-</dcterms:description>
    <dcterms:modified rdf:parseType='Resource'>
      <dcterms:W3CDTF>2017-11-11T17:24:08Z</dcterms:W3CDTF>
    </dcterms:modified>
    <dcterms:created rdf:parseType='Resource'>
      <dcterms:W3CDTF>2017-11-11T17:24:08Z</dcterms:W3CDTF>
    </dcterms:created>
    <dcterms:creator rdf:parseType='Resource'>
      <vCard:hasName rdf:parseType='Resource'>
        <vCard:family-name>Koenig</vCard:family-name>
        <vCard:given-name>Matthias</vCard:given-name>
      </vCard:hasName>
      <vCard:hasEmail rdf:resource='konigmatt@googlemail.com' />
      <vCard:organization-name>Humboldt University Berlin</vCard:organization-name>
    </dcterms:creator>
    <dcterms:creator rdf:parseType='Resource'>
      <vCard:hasName rdf:parseType='Resource'>
        <vCard:family-name>Watanabe</vCard:family-name>
        <vCard:given-name>Leandro</vCard:given-name>
      </vCard:hasName>
      <vCard:hasEmail rdf:resource='leandrohw@gmail.com' />
      <vCard:organization-name>University of Utah</vCard:organization-name>
    </dcterms:creator>
  </rdf:Description>
  <rdf:Description rdf:about='toy_atp_flattened.xml'>
    <dcterms:description>-</dcterms:description>
    <dcterms:modified rdf:parseType='Resource'>
      <dcterms:W3CDTF>2017-11-11T17:24:08Z</dcterms:W3CDTF>
    </dcterms:modified>
    <dcterms:created rdf:parseType='Resource'>
      <dcterms:W3CDTF>2017-11-11T17:24:08Z</dcterms:W3CDTF>
    </dcterms:created>
    <dcterms:creator rdf:parseType='Resource'>
      <vCard:hasName rdf:parseType='Resource'>
        <vCard:family-name>Koenig</vCard:family-name>
        <vCard:given-name>Matthias</vCard:given-name>
      </vCard:hasName>
      <vCard:hasEmail rdf:resource='konigmatt@googlemail.com' />
      <vCard:organization-name>Humboldt University Berlin</vCard:organization-name>
    </dcterms:creator>
    <dcterms:creator rdf:parseType='Resource'>
      <vCard:hasName rdf:parseType='Resource'>
        <vCard:family-name>Watanabe</vCard:family-name>
        <vCard:given-name>Leandro</vCard:given-name>
      </vCard:hasName>
      <vCard:hasEmail rdf:resource='leandrohw@gmail.com' />
      <vCard:organization-name>University of Utah</vCard:organization-name>
    </dcterms:creator>
  </rdf:Description>
  <rdf:Description rdf:about='fig_reactions_generic_dt0.1.png'>
    <dcterms:description>-</dcterms:description>
    <dcterms:modified rdf:parseType='Resource'>
      <dcterms:W3CDTF>2017-11-11T17:24:08Z</dcterms:W3CDTF>
    </dcterms:modified>
    <dcterms:created rdf:parseType='Resource'>
      <dcterms:W3CDTF>2017-11-11T17:24:08Z</dcterms:W3CDTF>
    </dcterms:created>
    <dcterms:creator rdf:parseType='Resource'>
      <vCard:hasName rdf:parseType='Resource'>
        <vCard:family-name>Koenig</vCard:family-name>
        <vCard:given-name>Matthias</vCard:given-name>
      </vCard:hasName>
      <vCard:hasEmail rdf:resource='konigmatt@googlemail.com' />
      <vCard:organization-name>Humboldt University Berlin</vCard:organization-name>
    </dcterms:creator>
    <dcterms:creator rdf:parseType='Resource'>
      <vCard:hasName rdf:parseType='Resource'>
        <vCard:family-name>Watanabe</vCard:family-name>
        <vCard:given-name>Leandro</vCard:given-name>
      </vCard:hasName>
      <vCard:hasEmail rdf:resource='leandrohw@gmail.com' />
      <vCard:organization-name>University of Utah</vCard:organization-name>
    </dcterms:creator>
  </rdf:Description>
  <rdf:Description rdf:about='toy_atp_bounds.html'>
    <dcterms:description>-</dcterms:description>
    <dcterms:modified rdf:parseType='Resource'>
      <dcterms:W3CDTF>2017-11-11T17:24:08Z</dcterms:W3CDTF>
    </dcterms:modified>
    <dcterms:created rdf:parseType='Resource'>
      <dcterms:W3CDTF>2017-11-11T17:24:08Z</dcterms:W3CDTF>
    </dcterms:created>
    <dcterms:creator rdf:parseType='Resource'>
      <vCard:hasName rdf:parseType='Resource'>
        <vCard:family-name>Koenig</vCard:family-name>
        <vCard:given-name>Matthias</vCard:given-name>
      </vCard:hasName>
      <vCard:hasEmail rdf:resource='konigmatt@googlemail.com' />
      <vCard:organization-name>Humboldt University Berlin</vCard:organization-name>
    </dcterms:creator>
    <dcterms:creator rdf:parseType='Resource'>
      <vCard:hasName rdf:parseType='Resource'>
        <vCard:family-name>Watanabe</vCard:family-name>
        <vCard:given-name>Leandro</vCard:given-name>
      </vCard:hasName>
      <vCard:hasEmail rdf:resource='leandrohw@gmail.com' />
      <vCard:organization-name>University of Utah</vCard:organization-name>
    </dcterms:creator>
  </rdf:Description>
  <rdf:Description rdf:about='fig_species_generic_dt1.png'>
    <dcterms:description>-</dcterms:description>
    <dcterms:modified rdf:parseType='Resource'>
      <dcterms:W3CDTF>2017-11-11T17:24:08Z</dcterms:W3CDTF>
    </dcterms:modified>
    <dcterms:created rdf:parseType='Resource'>
      <dcterms:W3CDTF>2017-11-11T17:24:08Z</dcterms:W3CDTF>
    </dcterms:created>
    <dcterms:creator rdf:parseType='Resource'>
      <vCard:hasName rdf:parseType='Resource'>
        <vCard:family-name>Koenig</vCard:family-name>
        <vCard:given-name>Matthias</vCard:given-name>
      </vCard:hasName>
      <vCard:hasEmail rdf:resource='konigmatt@googlemail.com' />
      <vCard:organization-name>Humboldt University Berlin</vCard:organization-name>
    </dcterms:creator>
    <dcterms:creator rdf:parseType='Resource'>
      <vCard:hasName rdf:parseType='Resource'>
        <vCard:family-name>Watanabe</vCard:family-name>
        <vCard:given-name>Leandro</vCard:given-name>
      </vCard:hasName>
      <vCard:hasEmail rdf:resource='leandrohw@gmail.com' />
      <vCard:organization-name>University of Utah</vCard:organization-name>
    </dcterms:creator>
  </rdf:Description>
  <rdf:Description rdf:about='toy_atp_update.html'>
    <dcterms:description>-</dcterms:description>
    <dcterms:modified rdf:parseType='Resource'>
      <dcterms:W3CDTF>2017-11-11T17:24:08Z</dcterms:W3CDTF>
    </dcterms:modified>
    <dcterms:created rdf:parseType='Resource'>
      <dcterms:W3CDTF>2017-11-11T17:24:08Z</dcterms:W3CDTF>
    </dcterms:created>
    <dcterms:creator rdf:parseType='Resource'>
      <vCard:hasName rdf:parseType='Resource'>
        <vCard:family-name>Koenig</vCard:family-name>
        <vCard:given-name>Matthias</vCard:given-name>
      </vCard:hasName>
      <vCard:hasEmail rdf:resource='konigmatt@googlemail.com' />
      <vCard:organization-name>Humboldt University Berlin</vCard:organization-name>
    </dcterms:creator>
    <dcterms:creator rdf:parseType='Resource'>
      <vCard:hasName rdf:parseType='Resource'>
        <vCard:family-name>Watanabe</vCard:family-name>
        <vCard:given-name>Leandro</vCard:given-name>
      </vCard:hasName>
      <vCard:hasEmail rdf:resource='leandrohw@gmail.com' />
      <vCard:organization-name>University of Utah</vCard:organization-name>
    </dcterms:creator>
  </rdf:Description>
  <rdf:Description rdf:about='toy_atp_fba.html'>
    <dcterms:description>-</dcterms:description>
    <dcterms:modified rdf:parseType='Resource'>
      <dcterms:W3CDTF>2017-11-11T17:24:08Z</dcterms:W3CDTF>
    </dcterms:modified>
    <dcterms:created rdf:parseType='Resource'>
      <dcterms:W3CDTF>2017-11-11T17:24:08Z</dcterms:W3CDTF>
    </dcterms:created>
    <dcterms:creator rdf:parseType='Resource'>
      <vCard:hasName rdf:parseType='Resource'>
        <vCard:family-name>Koenig</vCard:family-name>
        <vCard:given-name>Matthias</vCard:given-name>
      </vCard:hasName>
      <vCard:hasEmail rdf:resource='konigmatt@googlemail.com' />
      <vCard:organization-name>Humboldt University Berlin</vCard:organization-name>
    </dcterms:creator>
    <dcterms:creator rdf:parseType='Resource'>
      <vCard:hasName rdf:parseType='Resource'>
        <vCard:family-name>Watanabe</vCard:family-name>
        <vCard:given-name>Leandro</vCard:given-name>
      </vCard:hasName>
      <vCard:hasEmail rdf:resource='leandrohw@gmail.com' />
      <vCard:organization-name>University of Utah</vCard:organization-name>
    </dcterms:creator>
  </rdf:Description>
  <rdf:Description rdf:about='toy_atp_fba.xml'>
    <dcterms:description>-</dcterms:description>
    <dcterms:modified rdf:parseType='Resource'>
      <dcterms:W3CDTF>2017-11-11T17:24:08Z</dcterms:W3CDTF>
    </dcterms:modified>
    <dcterms:created rdf:parseType='Resource'>
      <dcterms:W3CDTF>2017-11-11T17:24:08Z</dcterms:W3CDTF>
    </dcterms:created>
    <dcterms:creator rdf:parseType='Resource'>
      <vCard:hasName rdf:parseType='Resource'>
        <vCard:family-name>Koenig</vCard:family-name>
        <vCard:given-name>Matthias</vCard:given-name>
      </vCard:hasName>
      <vCard:hasEmail rdf:resource='konigmatt@googlemail.com' />
      <vCard:organization-name>Humboldt University Berlin</vCard:organization-name>
    </dcterms:creator>
    <dcterms:creator rdf:parseType='Resource'>
      <vCard:hasName rdf:parseType='Resource'>
        <vCard:family-name>Watanabe</vCard:family-name>
        <vCard:given-name>Leandro</vCard:given-name>
      </vCard:hasName>
      <vCard:hasEmail rdf:resource='leandrohw@gmail.com' />
      <vCard:organization-name>University of Utah</vCard:organization-name>
    </dcterms:creator>
  </rdf:Description>
  <rdf:Description rdf:about='fig_reactions_generic_dt1.png'>
    <dcterms:description>-</dcterms:description>
    <dcterms:modified rdf:parseType='Resource'>
      <dcterms:W3CDTF>2017-11-11T17:24:08Z</dcterms:W3CDTF>
    </dcterms:modified>
    <dcterms:created rdf:parseType='Resource'>
      <dcterms:W3CDTF>2017-11-11T17:24:08Z</dcterms:W3CDTF>
    </dcterms:created>
    <dcterms:creator rdf:parseType='Resource'>
      <vCard:hasName rdf:parseType='Resource'>
        <vCard:family-name>Koenig</vCard:family-name>
        <vCard:given-name>Matthias</vCard:given-name>
      </vCard:hasName>
      <vCard:hasEmail rdf:resource='konigmatt@googlemail.com' />
      <vCard:organization-name>Humboldt University Berlin</vCard:organization-name>
    </dcterms:creator>
    <dcterms:creator rdf:parseType='Resource'>
      <vCard:hasName rdf:parseType='Resource'>
        <vCard:family-name>Watanabe</vCard:family-name>
        <vCard:given-name>Leandro</vCard:given-name>
      </vCard:hasName>
      <vCard:hasEmail rdf:resource='leandrohw@gmail.com' />
      <vCard:organization-name>University of Utah</vCard:organization-name>
    </dcterms:creator>
  </rdf:Description>
  <rdf:Description rdf:about='index.html'>
    <dcterms:description>-</dcterms:description>
    <dcterms:modified rdf:parseType='Resource'>
      <dcterms:W3CDTF>2017-11-11T17:24:08Z</dcterms:W3CDTF>
    </dcterms:modified>
    <dcterms:created rdf:parseType='Resource'>
      <dcterms:W3CDTF>2017-11-11T17:24:08Z</dcterms:W3CDTF>
    </dcterms:created>
    <dcterms:creator rdf:parseType='Resource'>
      <vCard:hasName rdf:parseType='Resource'>
        <vCard:family-name>Koenig</vCard:family-name>
        <vCard:given-name>Matthias</vCard:given-name>
      </vCard:hasName>
      <vCard:hasEmail rdf:resource='konigmatt@googlemail.com' />
      <vCard:organization-name>Humboldt University Berlin</vCard:organization-name>
    </dcterms:creator>
    <dcterms:creator rdf:parseType='Resource'>
      <vCard:hasName rdf:parseType='Resource'>
        <vCard:family-name>Watanabe</vCard:family-name>
        <vCard:given-name>Leandro</vCard:given-name>
      </vCard:hasName>
      <vCard:hasEmail rdf:resource='leandrohw@gmail.com' />
      <vCard:organization-name>University of Utah</vCard:organization-name>
    </dcterms:creator>
  </rdf:Description>
  <rdf:Description rdf:about='toy_atp_update.xml'>
    <dcterms:description>-</dcterms:description>
    <dcterms:modified rdf:parseType='Resource'>
      <dcterms:W3CDTF>2017-11-11T17:24:08Z</dcterms:W3CDTF>
    </dcterms:modified>
    <dcterms:created rdf:parseType='Resource'>
      <dcterms:W3CDTF>2017-11-11T17:24:08Z</dcterms:W3CDTF>
    </dcterms:created>
    <dcterms:creator rdf:parseType='Resource'>
      <vCard:hasName rdf:parseType='Resource'>
        <vCard:family-name>Koenig</vCard:family-name>
        <vCard:given-name>Matthias</vCard:given-name>
      </vCard:hasName>
      <vCard:hasEmail rdf:resource='konigmatt@googlemail.com' />
      <vCard:organization-name>Humboldt University Berlin</vCard:organization-name>
    </dcterms:creator>
    <dcterms:creator rdf:parseType='Resource'>
      <vCard:hasName rdf:parseType='Resource'>
        <vCard:family-name>Watanabe</vCard:family-name>
        <vCard:given-name>Leandro</vCard:given-name>
      </vCard:hasName>
      <vCard:hasEmail rdf:resource='leandrohw@gmail.com' />
      <vCard:organization-name>University of Utah</vCard:organization-name>
    </dcterms:creator>
  </rdf:Description>
  <rdf:Description rdf:about='data_simulation_generic_dt1.csv'>
    <dcterms:description>-</dcterms:description>
    <dcterms:modified rdf:parseType='Resource'>
      <dcterms:W3CDTF>2017-11-11T17:24:08Z</dcterms:W3CDTF>
    </dcterms:modified>
    <dcterms:created rdf:parseType='Resource'>
      <dcterms:W3CDTF>2017-11-11T17:24:08Z</dcterms:W3CDTF>
    </dcterms:created>
    <dcterms:creator rdf:parseType='Resource'>
      <vCard:hasName rdf:parseType='Resource'>
        <vCard:family-name>Koenig</vCard:family-name>
        <vCard:given-name>Matthias</vCard:given-name>
      </vCard:hasName>
      <vCard:hasEmail rdf:resource='konigmatt@googlemail.com' />
      <vCard:organization-name>Humboldt University Berlin</vCard:organization-name>
    </dcterms:creator>
    <dcterms:creator rdf:parseType='Resource'>
      <vCard:hasName rdf:parseType='Resource'>
        <vCard:family-name>Watanabe</vCard:family-name>
        <vCard:given-name>Leandro</vCard:given-name>
      </vCard:hasName>
      <vCard:hasEmail rdf:resource='leandrohw@gmail.com' />
      <vCard:organization-name>University of Utah</vCard:organization-name>
    </dcterms:creator>
  </rdf:Description>
  <rdf:Description rdf:about='toy_atp_bounds.xml'>
    <dcterms:description>-</dcterms:description>
    <dcterms:modified rdf:parseType='Resource'>
      <dcterms:W3CDTF>2017-11-11T17:24:08Z</dcterms:W3CDTF>
    </dcterms:modified>
    <dcterms:created rdf:parseType='Resource'>
      <dcterms:W3CDTF>2017-11-11T17:24:08Z</dcterms:W3CDTF>
    </dcterms:created>
    <dcterms:creator rdf:parseType='Resource'>
      <vCard:hasName rdf:parseType='Resource'>
        <vCard:family-name>Koenig</vCard:family-name>
        <vCard:given-name>Matthias</vCard:given-name>
      </vCard:hasName>
      <vCard:hasEmail rdf:resource='konigmatt@googlemail.com' />
      <vCard:organization-name>Humboldt University Berlin</vCard:organization-name>
    </dcterms:creator>
    <dcterms:creator rdf:parseType='Resource'>
      <vCard:hasName rdf:parseType='Resource'>
        <vCard:family-name>Watanabe</vCard:family-name>
        <vCard:given-name>Leandro</vCard:given-name>
      </vCard:hasName>
      <vCard:hasEmail rdf:resource='leandrohw@gmail.com' />
      <vCard:organization-name>University of Utah</vCard:organization-name>
    </dcterms:creator>
  </rdf:Description>
  <rdf:Description rdf:about='toy_atp_flattened.html'>
    <dcterms:description>-</dcterms:description>
    <dcterms:modified rdf:parseType='Resource'>
      <dcterms:W3CDTF>2017-11-11T17:24:08Z</dcterms:W3CDTF>
    </dcterms:modified>
    <dcterms:created rdf:parseType='Resource'>
      <dcterms:W3CDTF>2017-11-11T17:24:08Z</dcterms:W3CDTF>
    </dcterms:created>
    <dcterms:creator rdf:parseType='Resource'>
      <vCard:hasName rdf:parseType='Resource'>
        <vCard:family-name>Koenig</vCard:family-name>
        <vCard:given-name>Matthias</vCard:given-name>
      </vCard:hasName>
      <vCard:hasEmail rdf:resource='konigmatt@googlemail.com' />
      <vCard:organization-name>Humboldt University Berlin</vCard:organization-name>
    </dcterms:creator>
    <dcterms:creator rdf:parseType='Resource'>
      <vCard:hasName rdf:parseType='Resource'>
        <vCard:family-name>Watanabe</vCard:family-name>
        <vCard:given-name>Leandro</vCard:given-name>
      </vCard:hasName>
      <vCard:hasEmail rdf:resource='leandrohw@gmail.com' />
      <vCard:organization-name>University of Utah</vCard:organization-name>
    </dcterms:creator>
  </rdf:Description>
  <rdf:Description rdf:about='fig_species.png'>
    <dcterms:description>-</dcterms:description>
    <dcterms:modified rdf:parseType='Resource'>
      <dcterms:W3CDTF>2017-11-11T17:24:08Z</dcterms:W3CDTF>
    </dcterms:modified>
    <dcterms:created rdf:parseType='Resource'>
      <dcterms:W3CDTF>2017-11-11T17:24:08Z</dcterms:W3CDTF>
    </dcterms:created>
    <dcterms:creator rdf:parseType='Resource'>
      <vCard:hasName rdf:parseType='Resource'>
        <vCard:family-name>Koenig</vCard:family-name>
        <vCard:given-name>Matthias</vCard:given-name>
      </vCard:hasName>
      <vCard:hasEmail rdf:resource='konigmatt@googlemail.com' />
      <vCard:organization-name>Humboldt University Berlin</vCard:organization-name>
    </dcterms:creator>
    <dcterms:creator rdf:parseType='Resource'>
      <vCard:hasName rdf:parseType='Resource'>
        <vCard:family-name>Watanabe</vCard:family-name>
        <vCard:given-name>Leandro</vCard:given-name>
      </vCard:hasName>
      <vCard:hasEmail rdf:resource='leandrohw@gmail.com' />
      <vCard:organization-name>University of Utah</vCard:organization-name>
    </dcterms:creator>
  </rdf:Description>
  <rdf:Description rdf:about='_report/js/jquery.dataTables-1.10.15.min.js'>
    <dcterms:description>-</dcterms:description>
    <dcterms:modified rdf:parseType='Resource'>
      <dcterms:W3CDTF>2017-11-11T17:24:08Z</dcterms:W3CDTF>
    </dcterms:modified>
    <dcterms:created rdf:parseType='Resource'>
      <dcterms:W3CDTF>2017-11-11T17:24:08Z</dcterms:W3CDTF>
    </dcterms:created>
    <dcterms:creator rdf:parseType='Resource'>
      <vCard:hasName rdf:parseType='Resource'>
        <vCard:family-name>Koenig</vCard:family-name>
        <vCard:given-name>Matthias</vCard:given-name>
      </vCard:hasName>
      <vCard:hasEmail rdf:resource='konigmatt@googlemail.com' />
      <vCard:organization-name>Humboldt University Berlin</vCard:organization-name>
    </dcterms:creator>
    <dcterms:creator rdf:parseType='Resource'>
      <vCard:hasName rdf:parseType='Resource'>
        <vCard:family-name>Watanabe</vCard:family-name>
        <vCard:given-name>Leandro</vCard:given-name>
      </vCard:hasName>
      <vCard:hasEmail rdf:resource='leandrohw@gmail.com' />
      <vCard:organization-name>University of Utah</vCard:organization-name>
    </dcterms:creator>
  </rdf:Description>
  <rdf:Description rdf:about='_report/js/MathJax-2.7.1.js'>
    <dcterms:description>-</dcterms:description>
    <dcterms:modified rdf:parseType='Resource'>
      <dcterms:W3CDTF>2017-11-11T17:24:08Z</dcterms:W3CDTF>
    </dcterms:modified>
    <dcterms:created rdf:parseType='Resource'>
      <dcterms:W3CDTF>2017-11-11T17:24:08Z</dcterms:W3CDTF>
    </dcterms:created>
    <dcterms:creator rdf:parseType='Resource'>
      <vCard:hasName rdf:parseType='Resource'>
        <vCard:family-name>Koenig</vCard:family-name>
        <vCard:given-name>Matthias</vCard:given-name>
      </vCard:hasName>
      <vCard:hasEmail rdf:resource='konigmatt@googlemail.com' />
      <vCard:organization-name>Humboldt University Berlin</vCard:organization-name>
    </dcterms:creator>
    <dcterms:creator rdf:parseType='Resource'>
      <vCard:hasName rdf:parseType='Resource'>
        <vCard:family-name>Watanabe</vCard:family-name>
        <vCard:given-name>Leandro</vCard:given-name>
      </vCard:hasName>
      <vCard:hasEmail rdf:resource='leandrohw@gmail.com' />
      <vCard:organization-name>University of Utah</vCard:organization-name>
    </dcterms:creator>
  </rdf:Description>
  <rdf:Description rdf:about='_report/js/datatables.min.js'>
    <dcterms:description>-</dcterms:description>
    <dcterms:modified rdf:parseType='Resource'>
      <dcterms:W3CDTF>2017-11-11T17:24:08Z</dcterms:W3CDTF>
    </dcterms:modified>
    <dcterms:created rdf:parseType='Resource'>
      <dcterms:W3CDTF>2017-11-11T17:24:08Z</dcterms:W3CDTF>
    </dcterms:created>
    <dcterms:creator rdf:parseType='Resource'>
      <vCard:hasName rdf:parseType='Resource'>
        <vCard:family-name>Koenig</vCard:family-name>
        <vCard:given-name>Matthias</vCard:given-name>
      </vCard:hasName>
      <vCard:hasEmail rdf:resource='konigmatt@googlemail.com' />
      <vCard:organization-name>Humboldt University Berlin</vCard:organization-name>
    </dcterms:creator>
    <dcterms:creator rdf:parseType='Resource'>
      <vCard:hasName rdf:parseType='Resource'>
        <vCard:family-name>Watanabe</vCard:family-name>
        <vCard:given-name>Leandro</vCard:given-name>
      </vCard:hasName>
      <vCard:hasEmail rdf:resource='leandrohw@gmail.com' />
      <vCard:organization-name>University of Utah</vCard:organization-name>
    </dcterms:creator>
  </rdf:Description>
  <rdf:Description rdf:about='_report/js/bootstrap-3.3.7.min.js'>
    <dcterms:description>-</dcterms:description>
    <dcterms:modified rdf:parseType='Resource'>
      <dcterms:W3CDTF>2017-11-11T17:24:08Z</dcterms:W3CDTF>
    </dcterms:modified>
    <dcterms:created rdf:parseType='Resource'>
      <dcterms:W3CDTF>2017-11-11T17:24:08Z</dcterms:W3CDTF>
    </dcterms:created>
    <dcterms:creator rdf:parseType='Resource'>
      <vCard:hasName rdf:parseType='Resource'>
        <vCard:family-name>Koenig</vCard:family-name>
        <vCard:given-name>Matthias</vCard:given-name>
      </vCard:hasName>
      <vCard:hasEmail rdf:resource='konigmatt@googlemail.com' />
      <vCard:organization-name>Humboldt University Berlin</vCard:organization-name>
    </dcterms:creator>
    <dcterms:creator rdf:parseType='Resource'>
      <vCard:hasName rdf:parseType='Resource'>
        <vCard:family-name>Watanabe</vCard:family-name>
        <vCard:given-name>Leandro</vCard:given-name>
      </vCard:hasName>
      <vCard:hasEmail rdf:resource='leandrohw@gmail.com' />
      <vCard:organization-name>University of Utah</vCard:organization-name>
    </dcterms:creator>
  </rdf:Description>
  <rdf:Description rdf:about='_report/js/jquery-2.2.4.min.js'>
    <dcterms:description>-</dcterms:description>
    <dcterms:modified rdf:parseType='Resource'>
      <dcterms:W3CDTF>2017-11-11T17:24:08Z</dcterms:W3CDTF>
    </dcterms:modified>
    <dcterms:created rdf:parseType='Resource'>
      <dcterms:W3CDTF>2017-11-11T17:24:08Z</dcterms:W3CDTF>
    </dcterms:created>
    <dcterms:creator rdf:parseType='Resource'>
      <vCard:hasName rdf:parseType='Resource'>
        <vCard:family-name>Koenig</vCard:family-name>
        <vCard:given-name>Matthias</vCard:given-name>
      </vCard:hasName>
      <vCard:hasEmail rdf:resource='konigmatt@googlemail.com' />
      <vCard:organization-name>Humboldt University Berlin</vCard:organization-name>
    </dcterms:creator>
    <dcterms:creator rdf:parseType='Resource'>
      <vCard:hasName rdf:parseType='Resource'>
        <vCard:family-name>Watanabe</vCard:family-name>
        <vCard:given-name>Leandro</vCard:given-name>
      </vCard:hasName>
      <vCard:hasEmail rdf:resource='leandrohw@gmail.com' />
      <vCard:organization-name>University of Utah</vCard:organization-name>
    </dcterms:creator>
  </rdf:Description>
  <rdf:Description rdf:about='_report/js/jquery-3.2.1.min.js'>
    <dcterms:description>-</dcterms:description>
    <dcterms:modified rdf:parseType='Resource'>
      <dcterms:W3CDTF>2017-11-11T17:24:08Z</dcterms:W3CDTF>
    </dcterms:modified>
    <dcterms:created rdf:parseType='Resource'>
      <dcterms:W3CDTF>2017-11-11T17:24:08Z</dcterms:W3CDTF>
    </dcterms:created>
    <dcterms:creator rdf:parseType='Resource'>
      <vCard:hasName rdf:parseType='Resource'>
        <vCard:family-name>Koenig</vCard:family-name>
        <vCard:given-name>Matthias</vCard:given-name>
      </vCard:hasName>
      <vCard:hasEmail rdf:resource='konigmatt@googlemail.com' />
      <vCard:organization-name>Humboldt University Berlin</vCard:organization-name>
    </dcterms:creator>
    <dcterms:creator rdf:parseType='Resource'>
      <vCard:hasName rdf:parseType='Resource'>
        <vCard:family-name>Watanabe</vCard:family-name>
        <vCard:given-name>Leandro</vCard:given-name>
      </vCard:hasName>
      <vCard:hasEmail rdf:resource='leandrohw@gmail.com' />
      <vCard:organization-name>University of Utah</vCard:organization-name>
    </dcterms:creator>
  </rdf:Description>
  <rdf:Description rdf:about='_report/js/extensions/MathMenu.js'>
    <dcterms:description>-</dcterms:description>
    <dcterms:modified rdf:parseType='Resource'>
      <dcterms:W3CDTF>2017-11-11T17:24:08Z</dcterms:W3CDTF>
    </dcterms:modified>
    <dcterms:created rdf:parseType='Resource'>
      <dcterms:W3CDTF>2017-11-11T17:24:08Z</dcterms:W3CDTF>
    </dcterms:created>
    <dcterms:creator rdf:parseType='Resource'>
      <vCard:hasName rdf:parseType='Resource'>
        <vCard:family-name>Koenig</vCard:family-name>
        <vCard:given-name>Matthias</vCard:given-name>
      </vCard:hasName>
      <vCard:hasEmail rdf:resource='konigmatt@googlemail.com' />
      <vCard:organization-name>Humboldt University Berlin</vCard:organization-name>
    </dcterms:creator>
    <dcterms:creator rdf:parseType='Resource'>
      <vCard:hasName rdf:parseType='Resource'>
        <vCard:family-name>Watanabe</vCard:family-name>
        <vCard:given-name>Leandro</vCard:given-name>
      </vCard:hasName>
      <vCard:hasEmail rdf:resource='leandrohw@gmail.com' />
      <vCard:organization-name>University of Utah</vCard:organization-name>
    </dcterms:creator>
  </rdf:Description>
  <rdf:Description rdf:about='_report/js/extensions/MathZoom.js'>
    <dcterms:description>-</dcterms:description>
    <dcterms:modified rdf:parseType='Resource'>
      <dcterms:W3CDTF>2017-11-11T17:24:08Z</dcterms:W3CDTF>
    </dcterms:modified>
    <dcterms:created rdf:parseType='Resource'>
      <dcterms:W3CDTF>2017-11-11T17:24:08Z</dcterms:W3CDTF>
    </dcterms:created>
    <dcterms:creator rdf:parseType='Resource'>
      <vCard:hasName rdf:parseType='Resource'>
        <vCard:family-name>Koenig</vCard:family-name>
        <vCard:given-name>Matthias</vCard:given-name>
      </vCard:hasName>
      <vCard:hasEmail rdf:resource='konigmatt@googlemail.com' />
      <vCard:organization-name>Humboldt University Berlin</vCard:organization-name>
    </dcterms:creator>
    <dcterms:creator rdf:parseType='Resource'>
      <vCard:hasName rdf:parseType='Resource'>
        <vCard:family-name>Watanabe</vCard:family-name>
        <vCard:given-name>Leandro</vCard:given-name>
      </vCard:hasName>
      <vCard:hasEmail rdf:resource='leandrohw@gmail.com' />
      <vCard:organization-name>University of Utah</vCard:organization-name>
    </dcterms:creator>
  </rdf:Description>
  <rdf:Description rdf:about='_report/css/report.css'>
    <dcterms:description>-</dcterms:description>
    <dcterms:modified rdf:parseType='Resource'>
      <dcterms:W3CDTF>2017-11-11T17:24:08Z</dcterms:W3CDTF>
    </dcterms:modified>
    <dcterms:created rdf:parseType='Resource'>
      <dcterms:W3CDTF>2017-11-11T17:24:08Z</dcterms:W3CDTF>
    </dcterms:created>
    <dcterms:creator rdf:parseType='Resource'>
      <vCard:hasName rdf:parseType='Resource'>
        <vCard:family-name>Koenig</vCard:family-name>
        <vCard:given-name>Matthias</vCard:given-name>
      </vCard:hasName>
      <vCard:hasEmail rdf:resource='konigmatt@googlemail.com' />
      <vCard:organization-name>Humboldt University Berlin</vCard:organization-name>
    </dcterms:creator>
    <dcterms:creator rdf:parseType='Resource'>
      <vCard:hasName rdf:parseType='Resource'>
        <vCard:family-name>Watanabe</vCard:family-name>
        <vCard:given-name>Leandro</vCard:given-name>
      </vCard:hasName>
      <vCard:hasEmail rdf:resource='leandrohw@gmail.com' />
      <vCard:organization-name>University of Utah</vCard:organization-name>
    </dcterms:creator>
  </rdf:Description>
  <rdf:Description rdf:about='_report/css/bootstrap-3.3.7.min.css'>
    <dcterms:description>-</dcterms:description>
    <dcterms:modified rdf:parseType='Resource'>
      <dcterms:W3CDTF>2017-11-11T17:24:08Z</dcterms:W3CDTF>
    </dcterms:modified>
    <dcterms:created rdf:parseType='Resource'>
      <dcterms:W3CDTF>2017-11-11T17:24:08Z</dcterms:W3CDTF>
    </dcterms:created>
    <dcterms:creator rdf:parseType='Resource'>
      <vCard:hasName rdf:parseType='Resource'>
        <vCard:family-name>Koenig</vCard:family-name>
        <vCard:given-name>Matthias</vCard:given-name>
      </vCard:hasName>
      <vCard:hasEmail rdf:resource='konigmatt@googlemail.com' />
      <vCard:organization-name>Humboldt University Berlin</vCard:organization-name>
    </dcterms:creator>
    <dcterms:creator rdf:parseType='Resource'>
      <vCard:hasName rdf:parseType='Resource'>
        <vCard:family-name>Watanabe</vCard:family-name>
        <vCard:given-name>Leandro</vCard:given-name>
      </vCard:hasName>
      <vCard:hasEmail rdf:resource='leandrohw@gmail.com' />
      <vCard:organization-name>University of Utah</vCard:organization-name>
    </dcterms:creator>
  </rdf:Description>
  <rdf:Description rdf:about='_report/css/bootstrap-theme-3.3.7.min.css'>
    <dcterms:description>-</dcterms:description>
    <dcterms:modified rdf:parseType='Resource'>
      <dcterms:W3CDTF>2017-11-11T17:24:08Z</dcterms:W3CDTF>
    </dcterms:modified>
    <dcterms:created rdf:parseType='Resource'>
      <dcterms:W3CDTF>2017-11-11T17:24:08Z</dcterms:W3CDTF>
    </dcterms:created>
    <dcterms:creator rdf:parseType='Resource'>
      <vCard:hasName rdf:parseType='Resource'>
        <vCard:family-name>Koenig</vCard:family-name>
        <vCard:given-name>Matthias</vCard:given-name>
      </vCard:hasName>
      <vCard:hasEmail rdf:resource='konigmatt@googlemail.com' />
      <vCard:organization-name>Humboldt University Berlin</vCard:organization-name>
    </dcterms:creator>
    <dcterms:creator rdf:parseType='Resource'>
      <vCard:hasName rdf:parseType='Resource'>
        <vCard:family-name>Watanabe</vCard:family-name>
        <vCard:given-name>Leandro</vCard:given-name>
      </vCard:hasName>
      <vCard:hasEmail rdf:resource='leandrohw@gmail.com' />
      <vCard:organization-name>University of Utah</vCard:organization-name>
    </dcterms:creator>
  </rdf:Description>
  <rdf:Description rdf:about='_report/css/font-awesome-4.7.0.min.css'>
    <dcterms:description>-</dcterms:description>
    <dcterms:modified rdf:parseType='Resource'>
      <dcterms:W3CDTF>2017-11-11T17:24:08Z</dcterms:W3CDTF>
    </dcterms:modified>
    <dcterms:created rdf:parseType='Resource'>
      <dcterms:W3CDTF>2017-11-11T17:24:08Z</dcterms:W3CDTF>
    </dcterms:created>
    <dcterms:creator rdf:parseType='Resource'>
      <vCard:hasName rdf:parseType='Resource'>
        <vCard:family-name>Koenig</vCard:family-name>
        <vCard:given-name>Matthias</vCard:given-name>
      </vCard:hasName>
      <vCard:hasEmail rdf:resource='konigmatt@googlemail.com' />
      <vCard:organization-name>Humboldt University Berlin</vCard:organization-name>
    </dcterms:creator>
    <dcterms:creator rdf:parseType='Resource'>
      <vCard:hasName rdf:parseType='Resource'>
        <vCard:family-name>Watanabe</vCard:family-name>
        <vCard:given-name>Leandro</vCard:given-name>
      </vCard:hasName>
      <vCard:hasEmail rdf:resource='leandrohw@gmail.com' />
      <vCard:organization-name>University of Utah</vCard:organization-name>
    </dcterms:creator>
  </rdf:Description>
  <rdf:Description rdf:about='_report/css/jquery.dataTables-1.10.15.min.css'>
    <dcterms:description>-</dcterms:description>
    <dcterms:modified rdf:parseType='Resource'>
      <dcterms:W3CDTF>2017-11-11T17:24:08Z</dcterms:W3CDTF>
    </dcterms:modified>
    <dcterms:created rdf:parseType='Resource'>
      <dcterms:W3CDTF>2017-11-11T17:24:08Z</dcterms:W3CDTF>
    </dcterms:created>
    <dcterms:creator rdf:parseType='Resource'>
      <vCard:hasName rdf:parseType='Resource'>
        <vCard:family-name>Koenig</vCard:family-name>
        <vCard:given-name>Matthias</vCard:given-name>
      </vCard:hasName>
      <vCard:hasEmail rdf:resource='konigmatt@googlemail.com' />
      <vCard:organization-name>Humboldt University Berlin</vCard:organization-name>
    </dcterms:creator>
    <dcterms:creator rdf:parseType='Resource'>
      <vCard:hasName rdf:parseType='Resource'>
        <vCard:family-name>Watanabe</vCard:family-name>
        <vCard:given-name>Leandro</vCard:given-name>
      </vCard:hasName>
      <vCard:hasEmail rdf:resource='leandrohw@gmail.com' />
      <vCard:organization-name>University of Utah</vCard:organization-name>
    </dcterms:creator>
  </rdf:Description>
  <rdf:Description rdf:about='_report/images/bootstrap.png'>
    <dcterms:description>-</dcterms:description>
    <dcterms:modified rdf:parseType='Resource'>
      <dcterms:W3CDTF>2017-11-11T17:24:08Z</dcterms:W3CDTF>
    </dcterms:modified>
    <dcterms:created rdf:parseType='Resource'>
      <dcterms:W3CDTF>2017-11-11T17:24:08Z</dcterms:W3CDTF>
    </dcterms:created>
    <dcterms:creator rdf:parseType='Resource'>
      <vCard:hasName rdf:parseType='Resource'>
        <vCard:family-name>Koenig</vCard:family-name>
        <vCard:given-name>Matthias</vCard:given-name>
      </vCard:hasName>
      <vCard:hasEmail rdf:resource='konigmatt@googlemail.com' />
      <vCard:organization-name>Humboldt University Berlin</vCard:organization-name>
    </dcterms:creator>
    <dcterms:creator rdf:parseType='Resource'>
      <vCard:hasName rdf:parseType='Resource'>
        <vCard:family-name>Watanabe</vCard:family-name>
        <vCard:given-name>Leandro</vCard:given-name>
      </vCard:hasName>
      <vCard:hasEmail rdf:resource='leandrohw@gmail.com' />
      <vCard:organization-name>University of Utah</vCard:organization-name>
    </dcterms:creator>
  </rdf:Description>
  <rdf:Description rdf:about='_report/images/sort_desc_disabled.png'>
    <dcterms:description>-</dcterms:description>
    <dcterms:modified rdf:parseType='Resource'>
      <dcterms:W3CDTF>2017-11-11T17:24:08Z</dcterms:W3CDTF>
    </dcterms:modified>
    <dcterms:created rdf:parseType='Resource'>
      <dcterms:W3CDTF>2017-11-11T17:24:08Z</dcterms:W3CDTF>
    </dcterms:created>
    <dcterms:creator rdf:parseType='Resource'>
      <vCard:hasName rdf:parseType='Resource'>
        <vCard:family-name>Koenig</vCard:family-name>
        <vCard:given-name>Matthias</vCard:given-name>
      </vCard:hasName>
      <vCard:hasEmail rdf:resource='konigmatt@googlemail.com' />
      <vCard:organization-name>Humboldt University Berlin</vCard:organization-name>
    </dcterms:creator>
    <dcterms:creator rdf:parseType='Resource'>
      <vCard:hasName rdf:parseType='Resource'>
        <vCard:family-name>Watanabe</vCard:family-name>
        <vCard:given-name>Leandro</vCard:given-name>
      </vCard:hasName>
      <vCard:hasEmail rdf:resource='leandrohw@gmail.com' />
      <vCard:organization-name>University of Utah</vCard:organization-name>
    </dcterms:creator>
  </rdf:Description>
  <rdf:Description rdf:about='_report/images/sort_both.png'>
    <dcterms:description>-</dcterms:description>
    <dcterms:modified rdf:parseType='Resource'>
      <dcterms:W3CDTF>2017-11-11T17:24:08Z</dcterms:W3CDTF>
    </dcterms:modified>
    <dcterms:created rdf:parseType='Resource'>
      <dcterms:W3CDTF>2017-11-11T17:24:08Z</dcterms:W3CDTF>
    </dcterms:created>
    <dcterms:creator rdf:parseType='Resource'>
      <vCard:hasName rdf:parseType='Resource'>
        <vCard:family-name>Koenig</vCard:family-name>
        <vCard:given-name>Matthias</vCard:given-name>
      </vCard:hasName>
      <vCard:hasEmail rdf:resource='konigmatt@googlemail.com' />
      <vCard:organization-name>Humboldt University Berlin</vCard:organization-name>
    </dcterms:creator>
    <dcterms:creator rdf:parseType='Resource'>
      <vCard:hasName rdf:parseType='Resource'>
        <vCard:family-name>Watanabe</vCard:family-name>
        <vCard:given-name>Leandro</vCard:given-name>
      </vCard:hasName>
      <vCard:hasEmail rdf:resource='leandrohw@gmail.com' />
      <vCard:organization-name>University of Utah</vCard:organization-name>
    </dcterms:creator>
  </rdf:Description>
  <rdf:Description rdf:about='_report/images/jinja2.png'>
    <dcterms:description>-</dcterms:description>
    <dcterms:modified rdf:parseType='Resource'>
      <dcterms:W3CDTF>2017-11-11T17:24:08Z</dcterms:W3CDTF>
    </dcterms:modified>
    <dcterms:created rdf:parseType='Resource'>
      <dcterms:W3CDTF>2017-11-11T17:24:08Z</dcterms:W3CDTF>
    </dcterms:created>
    <dcterms:creator rdf:parseType='Resource'>
      <vCard:hasName rdf:parseType='Resource'>
        <vCard:family-name>Koenig</vCard:family-name>
        <vCard:given-name>Matthias</vCard:given-name>
      </vCard:hasName>
      <vCard:hasEmail rdf:resource='konigmatt@googlemail.com' />
      <vCard:organization-name>Humboldt University Berlin</vCard:organization-name>
    </dcterms:creator>
    <dcterms:creator rdf:parseType='Resource'>
      <vCard:hasName rdf:parseType='Resource'>
        <vCard:family-name>Watanabe</vCard:family-name>
        <vCard:given-name>Leandro</vCard:given-name>
      </vCard:hasName>
      <vCard:hasEmail rdf:resource='leandrohw@gmail.com' />
      <vCard:organization-name>University of Utah</vCard:organization-name>
    </dcterms:creator>
  </rdf:Description>
  <rdf:Description rdf:about='_report/images/sbml.ico'>
    <dcterms:description>-</dcterms:description>
    <dcterms:modified rdf:parseType='Resource'>
      <dcterms:W3CDTF>2017-11-11T17:24:08Z</dcterms:W3CDTF>
    </dcterms:modified>
    <dcterms:created rdf:parseType='Resource'>
      <dcterms:W3CDTF>2017-11-11T17:24:08Z</dcterms:W3CDTF>
    </dcterms:created>
    <dcterms:creator rdf:parseType='Resource'>
      <vCard:hasName rdf:parseType='Resource'>
        <vCard:family-name>Koenig</vCard:family-name>
        <vCard:given-name>Matthias</vCard:given-name>
      </vCard:hasName>
      <vCard:hasEmail rdf:resource='konigmatt@googlemail.com' />
      <vCard:organization-name>Humboldt University Berlin</vCard:organization-name>
    </dcterms:creator>
    <dcterms:creator rdf:parseType='Resource'>
      <vCard:hasName rdf:parseType='Resource'>
        <vCard:family-name>Watanabe</vCard:family-name>
        <vCard:given-name>Leandro</vCard:given-name>
      </vCard:hasName>
      <vCard:hasEmail rdf:resource='leandrohw@gmail.com' />
      <vCard:organization-name>University of Utah</vCard:organization-name>
    </dcterms:creator>
  </rdf:Description>
  <rdf:Description rdf:about='_report/images/sbml.png'>
    <dcterms:description>-</dcterms:description>
    <dcterms:modified rdf:parseType='Resource'>
      <dcterms:W3CDTF>2017-11-11T17:24:08Z</dcterms:W3CDTF>
    </dcterms:modified>
    <dcterms:created rdf:parseType='Resource'>
      <dcterms:W3CDTF>2017-11-11T17:24:08Z</dcterms:W3CDTF>
    </dcterms:created>
    <dcterms:creator rdf:parseType='Resource'>
      <vCard:hasName rdf:parseType='Resource'>
        <vCard:family-name>Koenig</vCard:family-name>
        <vCard:given-name>Matthias</vCard:given-name>
      </vCard:hasName>
      <vCard:hasEmail rdf:resource='konigmatt@googlemail.com' />
      <vCard:organization-name>Humboldt University Berlin</vCard:organization-name>
    </dcterms:creator>
    <dcterms:creator rdf:parseType='Resource'>
      <vCard:hasName rdf:parseType='Resource'>
        <vCard:family-name>Watanabe</vCard:family-name>
        <vCard:given-name>Leandro</vCard:given-name>
      </vCard:hasName>
      <vCard:hasEmail rdf:resource='leandrohw@gmail.com' />
      <vCard:organization-name>University of Utah</vCard:organization-name>
    </dcterms:creator>
  </rdf:Description>
  <rdf:Description rdf:about='_report/images/github.png'>
    <dcterms:description>-</dcterms:description>
    <dcterms:modified rdf:parseType='Resource'>
      <dcterms:W3CDTF>2017-11-11T17:24:08Z</dcterms:W3CDTF>
    </dcterms:modified>
    <dcterms:created rdf:parseType='Resource'>
      <dcterms:W3CDTF>2017-11-11T17:24:08Z</dcterms:W3CDTF>
    </dcterms:created>
    <dcterms:creator rdf:parseType='Resource'>
      <vCard:hasName rdf:parseType='Resource'>
        <vCard:family-name>Koenig</vCard:family-name>
        <vCard:given-name>Matthias</vCard:given-name>
      </vCard:hasName>
      <vCard:hasEmail rdf:resource='konigmatt@googlemail.com' />
      <vCard:organization-name>Humboldt University Berlin</vCard:organization-name>
    </dcterms:creator>
    <dcterms:creator rdf:parseType='Resource'>
      <vCard:hasName rdf:parseType='Resource'>
        <vCard:family-name>Watanabe</vCard:family-name>
        <vCard:given-name>Leandro</vCard:given-name>
      </vCard:hasName>
      <vCard:hasEmail rdf:resource='leandrohw@gmail.com' />
      <vCard:organization-name>University of Utah</vCard:organization-name>
    </dcterms:creator>
  </rdf:Description>
  <rdf:Description rdf:about='_report/images/by_sa.png'>
    <dcterms:description>-</dcterms:description>
    <dcterms:modified rdf:parseType='Resource'>
      <dcterms:W3CDTF>2017-11-11T17:24:08Z</dcterms:W3CDTF>
    </dcterms:modified>
    <dcterms:created rdf:parseType='Resource'>
      <dcterms:W3CDTF>2017-11-11T17:24:08Z</dcterms:W3CDTF>
    </dcterms:created>
    <dcterms:creator rdf:parseType='Resource'>
      <vCard:hasName rdf:parseType='Resource'>
        <vCard:family-name>Koenig</vCard:family-name>
        <vCard:given-name>Matthias</vCard:given-name>
      </vCard:hasName>
      <vCard:hasEmail rdf:resource='konigmatt@googlemail.com' />
      <vCard:organization-name>Humboldt University Berlin</vCard:organization-name>
    </dcterms:creator>
    <dcterms:creator rdf:parseType='Resource'>
      <vCard:hasName rdf:parseType='Resource'>
        <vCard:family-name>Watanabe</vCard:family-name>
        <vCard:given-name>Leandro</vCard:given-name>
      </vCard:hasName>
      <vCard:hasEmail rdf:resource='leandrohw@gmail.com' />
      <vCard:organization-name>University of Utah</vCard:organization-name>
    </dcterms:creator>
  </rdf:Description>
  <rdf:Description rdf:about='_report/images/sort_asc_disabled.png'>
    <dcterms:description>-</dcterms:description>
    <dcterms:modified rdf:parseType='Resource'>
      <dcterms:W3CDTF>2017-11-11T17:24:08Z</dcterms:W3CDTF>
    </dcterms:modified>
    <dcterms:created rdf:parseType='Resource'>
      <dcterms:W3CDTF>2017-11-11T17:24:08Z</dcterms:W3CDTF>
    </dcterms:created>
    <dcterms:creator rdf:parseType='Resource'>
      <vCard:hasName rdf:parseType='Resource'>
        <vCard:family-name>Koenig</vCard:family-name>
        <vCard:given-name>Matthias</vCard:given-name>
      </vCard:hasName>
      <vCard:hasEmail rdf:resource='konigmatt@googlemail.com' />
      <vCard:organization-name>Humboldt University Berlin</vCard:organization-name>
    </dcterms:creator>
    <dcterms:creator rdf:parseType='Resource'>
      <vCard:hasName rdf:parseType='Resource'>
        <vCard:family-name>Watanabe</vCard:family-name>
        <vCard:given-name>Leandro</vCard:given-name>
      </vCard:hasName>
      <vCard:hasEmail rdf:resource='leandrohw@gmail.com' />
      <vCard:organization-name>University of Utah</vCard:organization-name>
    </dcterms:creator>
  </rdf:Description>
  <rdf:Description rdf:about='_report/images/sort_desc.png'>
    <dcterms:description>-</dcterms:description>
    <dcterms:modified rdf:parseType='Resource'>
      <dcterms:W3CDTF>2017-11-11T17:24:08Z</dcterms:W3CDTF>
    </dcterms:modified>
    <dcterms:created rdf:parseType='Resource'>
      <dcterms:W3CDTF>2017-11-11T17:24:08Z</dcterms:W3CDTF>
    </dcterms:created>
    <dcterms:creator rdf:parseType='Resource'>
      <vCard:hasName rdf:parseType='Resource'>
        <vCard:family-name>Koenig</vCard:family-name>
        <vCard:given-name>Matthias</vCard:given-name>
      </vCard:hasName>
      <vCard:hasEmail rdf:resource='konigmatt@googlemail.com' />
      <vCard:organization-name>Humboldt University Berlin</vCard:organization-name>
    </dcterms:creator>
    <dcterms:creator rdf:parseType='Resource'>
      <vCard:hasName rdf:parseType='Resource'>
        <vCard:family-name>Watanabe</vCard:family-name>
        <vCard:given-name>Leandro</vCard:given-name>
      </vCard:hasName>
      <vCard:hasEmail rdf:resource='leandrohw@gmail.com' />
      <vCard:organization-name>University of Utah</vCard:organization-name>
    </dcterms:creator>
  </rdf:Description>
  <rdf:Description rdf:about='_report/images/sort_asc.png'>
    <dcterms:description>-</dcterms:description>
    <dcterms:modified rdf:parseType='Resource'>
      <dcterms:W3CDTF>2017-11-11T17:24:08Z</dcterms:W3CDTF>
    </dcterms:modified>
    <dcterms:created rdf:parseType='Resource'>
      <dcterms:W3CDTF>2017-11-11T17:24:08Z</dcterms:W3CDTF>
    </dcterms:created>
    <dcterms:creator rdf:parseType='Resource'>
      <vCard:hasName rdf:parseType='Resource'>
        <vCard:family-name>Koenig</vCard:family-name>
        <vCard:given-name>Matthias</vCard:given-name>
      </vCard:hasName>
      <vCard:hasEmail rdf:resource='konigmatt@googlemail.com' />
      <vCard:organization-name>Humboldt University Berlin</vCard:organization-name>
    </dcterms:creator>
    <dcterms:creator rdf:parseType='Resource'>
      <vCard:hasName rdf:parseType='Resource'>
        <vCard:family-name>Watanabe</vCard:family-name>
        <vCard:given-name>Leandro</vCard:given-name>
      </vCard:hasName>
      <vCard:hasEmail rdf:resource='leandrohw@gmail.com' />
      <vCard:organization-name>University of Utah</vCard:organization-name>
    </dcterms:creator>
  </rdf:Description>
</rdf:RDF>
```
