## Supplemental Material 3 - COMBINE archives and Cytoscape figures for DFBA models. for "Dynamic Flux Balance Analysis Models in SBML": toy_atp_bounds.xml

```
<?xml version="1.0" encoding="UTF-8"?>
<sbml xmlns="http://www.sbml.org/sbml/level3/version1/core" xmlns:comp="http://www.sbml.org/sbml/level3/version1/comp/version1" level="3" version="1" comp:required="true">
  <model metaid="meta_toy_atp_bounds" sboTerm="SBO:0000293" id="toy_atp_bounds" name="toy_atp (BOUNDS)" substanceUnits="mole" timeUnits="h" volumeUnits="m3" areaUnits="m2" lengthUnits="m" extentUnits="mole">
    <notes>
      <body xmlns="http://www.w3.org/1999/xhtml">
        <h1>ATP Toy Model</h1>
        <p>
          <strong>Model version: 12</strong>
        </p>
        <h2>BOUNDS submodel</h2>
        <p>Submodel for dynamically calculating the flux bounds.
    The dynamically changing flux bounds are the input to the
    FBA model.</p>
        <h2>Description</h2>
        <p>This is a toy model for coupling models with different modeling frameworks via comp.</p>
        <div class="dc:publisher">This file has been produced by
      <a href="https://livermetabolism.com/contact.html" title="Matthias Koenig" target="_blank">Matthias Koenig</a>.
      </div>
        <h2>Terms of use</h2>
        <div class="dc:rightsHolder">Copyright © 2017 Matthias Koenig</div>
        <div class="dc:license">
          <p>Redistribution and use of any part of this model, with or without modification, are permitted provided that
      the following conditions are met:
        <ol>
            <li>Redistributions of this SBML file must retain the above copyright notice, this list of conditions
              and the following disclaimer.</li>
            <li>Redistributions in a different form must reproduce the above copyright notice, this list of
              conditions and the following disclaimer in the documentation and/or other materials provided
          with the distribution.</li>
          </ol>
        This model is distributed in the hope that it will be useful, but WITHOUT ANY WARRANTY; without even
             the implied warranty of MERCHANTABILITY or FITNESS FOR A PARTICULAR PURPOSE.</p>
        </div>
      </body>
    </notes>
    <annotation>
      <rdf:RDF xmlns:rdf="http://www.w3.org/1999/02/22-rdf-syntax-ns#" xmlns:dcterms="http://purl.org/dc/terms/" xmlns:vCard="http://www.w3.org/2001/vcard-rdf/3.0#" xmlns:vCard4="http://www.w3.org/2006/vcard/ns#" xmlns:bqbiol="http://biomodels.net/biology-qualifiers/" xmlns:bqmodel="http://biomodels.net/model-qualifiers/">
        <rdf:Description rdf:about="#meta_toy_atp_bounds">
          <dcterms:creator>
            <rdf:Bag>
              <rdf:li rdf:parseType="Resource">
                <vCard:N rdf:parseType="Resource">
                  <vCard:Family>Koenig</vCard:Family>
                  <vCard:Given>Matthias</vCard:Given>
                </vCard:N>
                <vCard:EMAIL>konigmatt@googlemail.com</vCard:EMAIL>
                <vCard:ORG rdf:parseType="Resource">
                  <vCard:Orgname>Humboldt University Berlin</vCard:Orgname>
                </vCard:ORG>
              </rdf:li>
            </rdf:Bag>
          </dcterms:creator>
          <dcterms:created rdf:parseType="Resource">
            <dcterms:W3CDTF>2017-11-11T18:17:41Z</dcterms:W3CDTF>
          </dcterms:created>
          <dcterms:modified rdf:parseType="Resource">
            <dcterms:W3CDTF>2017-11-11T18:17:41Z</dcterms:W3CDTF>
          </dcterms:modified>
          <bqbiol:isVersionOf>
            <rdf:Bag>
              <rdf:li rdf:resource="http://identifiers.org/pw/PW:0000640"/>
              <rdf:li rdf:resource="http://identifiers.org/kegg.pathway/map00010"/>
              <rdf:li rdf:resource="http://identifiers.org/go/GO:0006007"/>
            </rdf:Bag>
          </bqbiol:isVersionOf>
        </rdf:Description>
      </rdf:RDF>
    </annotation>
    <listOfFunctionDefinitions>
      <functionDefinition id="max" name="min">
        <math xmlns="http://www.w3.org/1998/Math/MathML">
          <lambda>
            <bvar>
              <ci> x </ci>
            </bvar>
            <bvar>
              <ci> y </ci>
            </bvar>
            <piecewise>
              <piece>
                <ci> x </ci>
                <apply>
                  <gt/>
                  <ci> x </ci>
                  <ci> y </ci>
                </apply>
              </piece>
              <otherwise>
                <ci> y </ci>
              </otherwise>
            </piecewise>
          </lambda>
        </math>
      </functionDefinition>
      <functionDefinition id="min" name="max">
        <math xmlns="http://www.w3.org/1998/Math/MathML">
          <lambda>
            <bvar>
              <ci> x </ci>
            </bvar>
            <bvar>
              <ci> y </ci>
            </bvar>
            <piecewise>
              <piece>
                <ci> x </ci>
                <apply>
                  <lt/>
                  <ci> x </ci>
                  <ci> y </ci>
                </apply>
              </piece>
              <otherwise>
                <ci> y </ci>
              </otherwise>
            </piecewise>
          </lambda>
        </math>
      </functionDefinition>
    </listOfFunctionDefinitions>
    <listOfUnitDefinitions>
      <unitDefinition metaid="meta_h" id="h" name="hour">
        <annotation>
          <rdf:RDF xmlns:rdf="http://www.w3.org/1999/02/22-rdf-syntax-ns#" xmlns:dcterms="http://purl.org/dc/terms/" xmlns:vCard="http://www.w3.org/2001/vcard-rdf/3.0#" xmlns:vCard4="http://www.w3.org/2006/vcard/ns#" xmlns:bqbiol="http://biomodels.net/biology-qualifiers/" xmlns:bqmodel="http://biomodels.net/model-qualifiers/">
            <rdf:Description rdf:about="#meta_h">
              <bqbiol:is>
                <rdf:Bag>
                  <rdf:li rdf:resource="http://identifiers.org/uo/UO:0000032"/>
                </rdf:Bag>
              </bqbiol:is>
            </rdf:Description>
          </rdf:RDF>
        </annotation>
        <listOfUnits>
          <unit kind="second" exponent="1" scale="0" multiplier="3600"/>
        </listOfUnits>
      </unitDefinition>
      <unitDefinition metaid="meta_kg" id="kg" name="kilogram">
        <annotation>
          <rdf:RDF xmlns:rdf="http://www.w3.org/1999/02/22-rdf-syntax-ns#" xmlns:dcterms="http://purl.org/dc/terms/" xmlns:vCard="http://www.w3.org/2001/vcard-rdf/3.0#" xmlns:vCard4="http://www.w3.org/2006/vcard/ns#" xmlns:bqbiol="http://biomodels.net/biology-qualifiers/" xmlns:bqmodel="http://biomodels.net/model-qualifiers/">
            <rdf:Description rdf:about="#meta_kg">
              <bqbiol:is>
                <rdf:Bag>
                  <rdf:li rdf:resource="http://identifiers.org/uo/UO:0000009"/>
                </rdf:Bag>
              </bqbiol:is>
            </rdf:Description>
          </rdf:RDF>
        </annotation>
        <listOfUnits>
          <unit kind="kilogram" exponent="1" scale="0" multiplier="1"/>
        </listOfUnits>
      </unitDefinition>
      <unitDefinition metaid="meta_m" id="m" name="meter">
        <annotation>
          <rdf:RDF xmlns:rdf="http://www.w3.org/1999/02/22-rdf-syntax-ns#" xmlns:dcterms="http://purl.org/dc/terms/" xmlns:vCard="http://www.w3.org/2001/vcard-rdf/3.0#" xmlns:vCard4="http://www.w3.org/2006/vcard/ns#" xmlns:bqbiol="http://biomodels.net/biology-qualifiers/" xmlns:bqmodel="http://biomodels.net/model-qualifiers/">
            <rdf:Description rdf:about="#meta_m">
              <bqbiol:is>
                <rdf:Bag>
                  <rdf:li rdf:resource="http://identifiers.org/uo/UO:0000008"/>
                </rdf:Bag>
              </bqbiol:is>
            </rdf:Description>
          </rdf:RDF>
        </annotation>
        <listOfUnits>
          <unit kind="metre" exponent="1" scale="0" multiplier="1"/>
        </listOfUnits>
      </unitDefinition>
      <unitDefinition metaid="meta_m2" id="m2" name="square meter">
        <annotation>
          <rdf:RDF xmlns:rdf="http://www.w3.org/1999/02/22-rdf-syntax-ns#" xmlns:dcterms="http://purl.org/dc/terms/" xmlns:vCard="http://www.w3.org/2001/vcard-rdf/3.0#" xmlns:vCard4="http://www.w3.org/2006/vcard/ns#" xmlns:bqbiol="http://biomodels.net/biology-qualifiers/" xmlns:bqmodel="http://biomodels.net/model-qualifiers/">
            <rdf:Description rdf:about="#meta_m2">
              <bqbiol:is>
                <rdf:Bag>
                  <rdf:li rdf:resource="http://identifiers.org/uo/UO:0000080"/>
                </rdf:Bag>
              </bqbiol:is>
            </rdf:Description>
          </rdf:RDF>
        </annotation>
        <listOfUnits>
          <unit kind="metre" exponent="2" scale="0" multiplier="1"/>
        </listOfUnits>
      </unitDefinition>
      <unitDefinition metaid="meta_m3" id="m3" name="cubic meter">
        <annotation>
          <rdf:RDF xmlns:rdf="http://www.w3.org/1999/02/22-rdf-syntax-ns#" xmlns:dcterms="http://purl.org/dc/terms/" xmlns:vCard="http://www.w3.org/2001/vcard-rdf/3.0#" xmlns:vCard4="http://www.w3.org/2006/vcard/ns#" xmlns:bqbiol="http://biomodels.net/biology-qualifiers/" xmlns:bqmodel="http://biomodels.net/model-qualifiers/">
            <rdf:Description rdf:about="#meta_m3">
              <bqbiol:is>
                <rdf:Bag>
                  <rdf:li rdf:resource="http://identifiers.org/uo/UO:0000096"/>
                </rdf:Bag>
              </bqbiol:is>
            </rdf:Description>
          </rdf:RDF>
        </annotation>
        <listOfUnits>
          <unit kind="metre" exponent="3" scale="0" multiplier="1"/>
        </listOfUnits>
      </unitDefinition>
      <unitDefinition metaid="meta_mM" id="mM" name="millimolar">
        <annotation>
          <rdf:RDF xmlns:rdf="http://www.w3.org/1999/02/22-rdf-syntax-ns#" xmlns:dcterms="http://purl.org/dc/terms/" xmlns:vCard="http://www.w3.org/2001/vcard-rdf/3.0#" xmlns:vCard4="http://www.w3.org/2006/vcard/ns#" xmlns:bqbiol="http://biomodels.net/biology-qualifiers/" xmlns:bqmodel="http://biomodels.net/model-qualifiers/">
            <rdf:Description rdf:about="#meta_mM">
              <bqbiol:is>
                <rdf:Bag>
                  <rdf:li rdf:resource="http://identifiers.org/uo/UO:0000063"/>
                </rdf:Bag>
              </bqbiol:is>
            </rdf:Description>
          </rdf:RDF>
        </annotation>
        <listOfUnits>
          <unit kind="mole" exponent="1" scale="0" multiplier="1"/>
          <unit kind="metre" exponent="-3" scale="0" multiplier="1"/>
        </listOfUnits>
      </unitDefinition>
      <unitDefinition id="mole_per_h">
        <listOfUnits>
          <unit kind="mole" exponent="1" scale="0" multiplier="1"/>
          <unit kind="second" exponent="-1" scale="0" multiplier="3600"/>
        </listOfUnits>
      </unitDefinition>
    </listOfUnitDefinitions>
    <listOfCompartments>
      <compartment metaid="meta_cell" sboTerm="SBO:0000290" id="cell" name="cell" spatialDimensions="3" size="1" units="m3" constant="true">
        <annotation>
          <rdf:RDF xmlns:rdf="http://www.w3.org/1999/02/22-rdf-syntax-ns#" xmlns:dcterms="http://purl.org/dc/terms/" xmlns:vCard="http://www.w3.org/2001/vcard-rdf/3.0#" xmlns:vCard4="http://www.w3.org/2006/vcard/ns#" xmlns:bqbiol="http://biomodels.net/biology-qualifiers/" xmlns:bqmodel="http://biomodels.net/model-qualifiers/">
            <rdf:Description rdf:about="#meta_cell">
              <bqbiol:is>
                <rdf:Bag>
                  <rdf:li rdf:resource="http://identifiers.org/sbo/SBO:0000290"/>
                  <rdf:li rdf:resource="http://identifiers.org/go/GO:0005623"/>
                  <rdf:li rdf:resource="http://identifiers.org/fma/FMA:68646"/>
                </rdf:Bag>
              </bqbiol:is>
            </rdf:Description>
          </rdf:RDF>
        </annotation>
      </compartment>
    </listOfCompartments>
    <listOfSpecies>
      <species metaid="meta_glc" sboTerm="SBO:0000247" id="glc" name="Glucose" compartment="cell" initialConcentration="1" substanceUnits="mM" hasOnlySubstanceUnits="false" boundaryCondition="false" constant="false">
        <annotation>
          <rdf:RDF xmlns:rdf="http://www.w3.org/1999/02/22-rdf-syntax-ns#" xmlns:dcterms="http://purl.org/dc/terms/" xmlns:vCard="http://www.w3.org/2001/vcard-rdf/3.0#" xmlns:vCard4="http://www.w3.org/2006/vcard/ns#" xmlns:bqbiol="http://biomodels.net/biology-qualifiers/" xmlns:bqmodel="http://biomodels.net/model-qualifiers/">
            <rdf:Description rdf:about="#meta_glc">
              <bqbiol:is>
                <rdf:Bag>
                  <rdf:li rdf:resource="http://identifiers.org/sbo/SBO:0000247"/>
                  <rdf:li rdf:resource="http://identifiers.org/chebi/CHEBI:4167"/>
                  <rdf:li rdf:resource="http://identifiers.org/kegg.compound/C00031"/>
                </rdf:Bag>
              </bqbiol:is>
            </rdf:Description>
          </rdf:RDF>
        </annotation>
      </species>
      <species metaid="meta_pyr" sboTerm="SBO:0000247" id="pyr" name="Pyruvate" compartment="cell" initialConcentration="1" substanceUnits="mM" hasOnlySubstanceUnits="false" boundaryCondition="false" constant="false">
        <annotation>
          <rdf:RDF xmlns:rdf="http://www.w3.org/1999/02/22-rdf-syntax-ns#" xmlns:dcterms="http://purl.org/dc/terms/" xmlns:vCard="http://www.w3.org/2001/vcard-rdf/3.0#" xmlns:vCard4="http://www.w3.org/2006/vcard/ns#" xmlns:bqbiol="http://biomodels.net/biology-qualifiers/" xmlns:bqmodel="http://biomodels.net/model-qualifiers/">
            <rdf:Description rdf:about="#meta_pyr">
              <bqbiol:is>
                <rdf:Bag>
                  <rdf:li rdf:resource="http://identifiers.org/sbo/SBO:0000247"/>
                  <rdf:li rdf:resource="http://identifiers.org/chebi/CHEBI:32816"/>
                  <rdf:li rdf:resource="http://identifiers.org/kegg.compound/C00022"/>
                </rdf:Bag>
              </bqbiol:is>
            </rdf:Description>
          </rdf:RDF>
        </annotation>
      </species>
      <species metaid="meta_atp" sboTerm="SBO:0000247" id="atp" name="ATP" compartment="cell" initialConcentration="1" substanceUnits="mM" hasOnlySubstanceUnits="false" boundaryCondition="false" constant="false">
        <annotation>
          <rdf:RDF xmlns:rdf="http://www.w3.org/1999/02/22-rdf-syntax-ns#" xmlns:dcterms="http://purl.org/dc/terms/" xmlns:vCard="http://www.w3.org/2001/vcard-rdf/3.0#" xmlns:vCard4="http://www.w3.org/2006/vcard/ns#" xmlns:bqbiol="http://biomodels.net/biology-qualifiers/" xmlns:bqmodel="http://biomodels.net/model-qualifiers/">
            <rdf:Description rdf:about="#meta_atp">
              <bqbiol:is>
                <rdf:Bag>
                  <rdf:li rdf:resource="http://identifiers.org/sbo/SBO:0000247"/>
                  <rdf:li rdf:resource="http://identifiers.org/chebi/CHEBI:30616"/>
                </rdf:Bag>
              </bqbiol:is>
              <bqbiol:isVersionOf>
                <rdf:Bag>
                  <rdf:li rdf:resource="http://identifiers.org/kegg.compound/C00002"/>
                </rdf:Bag>
              </bqbiol:isVersionOf>
            </rdf:Description>
          </rdf:RDF>
        </annotation>
      </species>
      <species metaid="meta_adp" sboTerm="SBO:0000247" id="adp" name="ADP" compartment="cell" initialConcentration="1" substanceUnits="mM" hasOnlySubstanceUnits="false" boundaryCondition="false" constant="false">
        <annotation>
          <rdf:RDF xmlns:rdf="http://www.w3.org/1999/02/22-rdf-syntax-ns#" xmlns:dcterms="http://purl.org/dc/terms/" xmlns:vCard="http://www.w3.org/2001/vcard-rdf/3.0#" xmlns:vCard4="http://www.w3.org/2006/vcard/ns#" xmlns:bqbiol="http://biomodels.net/biology-qualifiers/" xmlns:bqmodel="http://biomodels.net/model-qualifiers/">
            <rdf:Description rdf:about="#meta_adp">
              <bqbiol:is>
                <rdf:Bag>
                  <rdf:li rdf:resource="http://identifiers.org/sbo/SBO:0000247"/>
                  <rdf:li rdf:resource="http://identifiers.org/chebi/CHEBI:456216"/>
                </rdf:Bag>
              </bqbiol:is>
              <bqbiol:isVersionOf>
                <rdf:Bag>
                  <rdf:li rdf:resource="http://identifiers.org/kegg.compound/C00008"/>
                </rdf:Bag>
              </bqbiol:isVersionOf>
            </rdf:Description>
          </rdf:RDF>
        </annotation>
      </species>
    </listOfSpecies>
    <listOfParameters>
      <parameter sboTerm="SBO:0000346" id="dt" value="0.1" units="h" constant="true"/>
      <parameter sboTerm="SBO:0000625" id="lb_EX_glc" value="-1000" units="mole_per_h" constant="false"/>
      <parameter sboTerm="SBO:0000625" id="ub_EX_glc" value="1000" units="mole_per_h" constant="false"/>
      <parameter sboTerm="SBO:0000625" id="lb_EX_pyr" value="-1000" units="mole_per_h" constant="false"/>
      <parameter sboTerm="SBO:0000625" id="ub_EX_pyr" value="1000" units="mole_per_h" constant="false"/>
      <parameter sboTerm="SBO:0000625" id="lb_EX_atp" value="-1000" units="mole_per_h" constant="false"/>
      <parameter sboTerm="SBO:0000625" id="ub_EX_atp" value="1000" units="mole_per_h" constant="false"/>
      <parameter sboTerm="SBO:0000625" id="lb_EX_adp" value="-1000" units="mole_per_h" constant="false"/>
      <parameter sboTerm="SBO:0000625" id="ub_EX_adp" value="1000" units="mole_per_h" constant="false"/>
      <parameter sboTerm="SBO:0000625" id="ub_EX_glc_fba" value="1000" units="mole_per_h" constant="true"/>
      <parameter sboTerm="SBO:0000625" id="lb_EX_glc_fba" value="-1000" units="mole_per_h" constant="false"/>
      <parameter sboTerm="SBO:0000625" id="ub_EX_pyr_fba" value="1000" units="mole_per_h" constant="true"/>
      <parameter sboTerm="SBO:0000625" id="lb_EX_pyr_fba" value="-1000" units="mole_per_h" constant="false"/>
      <parameter sboTerm="SBO:0000625" id="ub_EX_atp_fba" value="1000" units="mole_per_h" constant="true"/>
      <parameter sboTerm="SBO:0000625" id="lb_EX_atp_fba" value="-1000" units="mole_per_h" constant="false"/>
      <parameter sboTerm="SBO:0000625" id="ub_EX_adp_fba" value="1000" units="mole_per_h" constant="true"/>
      <parameter sboTerm="SBO:0000625" id="lb_EX_adp_fba" value="-1000" units="mole_per_h" constant="false"/>
    </listOfParameters>
    <listOfRules>
      <assignmentRule variable="ub_EX_glc">
        <math xmlns="http://www.w3.org/1998/Math/MathML">
          <ci> ub_EX_glc_fba </ci>
        </math>
      </assignmentRule>
      <assignmentRule variable="lb_EX_glc">
        <math xmlns="http://www.w3.org/1998/Math/MathML">
          <apply>
            <ci> max </ci>
            <ci> lb_EX_glc_fba </ci>
            <apply>
              <divide/>
              <apply>
                <times/>
                <apply>
                  <minus/>
                  <ci> cell </ci>
                </apply>
                <ci> glc </ci>
              </apply>
              <ci> dt </ci>
            </apply>
          </apply>
        </math>
      </assignmentRule>
      <assignmentRule variable="ub_EX_pyr">
        <math xmlns="http://www.w3.org/1998/Math/MathML">
          <ci> ub_EX_pyr_fba </ci>
        </math>
      </assignmentRule>
      <assignmentRule variable="lb_EX_pyr">
        <math xmlns="http://www.w3.org/1998/Math/MathML">
          <apply>
            <ci> max </ci>
            <ci> lb_EX_pyr_fba </ci>
            <apply>
              <divide/>
              <apply>
                <times/>
                <apply>
                  <minus/>
                  <ci> cell </ci>
                </apply>
                <ci> pyr </ci>
              </apply>
              <ci> dt </ci>
            </apply>
          </apply>
        </math>
      </assignmentRule>
      <assignmentRule variable="ub_EX_atp">
        <math xmlns="http://www.w3.org/1998/Math/MathML">
          <ci> ub_EX_atp_fba </ci>
        </math>
      </assignmentRule>
      <assignmentRule variable="lb_EX_atp">
        <math xmlns="http://www.w3.org/1998/Math/MathML">
          <apply>
            <ci> max </ci>
            <ci> lb_EX_atp_fba </ci>
            <apply>
              <divide/>
              <apply>
                <times/>
                <apply>
                  <minus/>
                  <ci> cell </ci>
                </apply>
                <ci> atp </ci>
              </apply>
              <ci> dt </ci>
            </apply>
          </apply>
        </math>
      </assignmentRule>
      <assignmentRule variable="ub_EX_adp">
        <math xmlns="http://www.w3.org/1998/Math/MathML">
          <ci> ub_EX_adp_fba </ci>
        </math>
      </assignmentRule>
      <assignmentRule variable="lb_EX_adp">
        <math xmlns="http://www.w3.org/1998/Math/MathML">
          <apply>
            <ci> max </ci>
            <ci> lb_EX_adp_fba </ci>
            <apply>
              <divide/>
              <apply>
                <times/>
                <apply>
                  <minus/>
                  <ci> cell </ci>
                </apply>
                <ci> adp </ci>
              </apply>
              <ci> dt </ci>
            </apply>
          </apply>
        </math>
      </assignmentRule>
    </listOfRules>
    <comp:listOfPorts>
      <comp:port sboTerm="SBO:0000599" comp:idRef="dt" comp:id="dt_port" comp:name="port dt"/>
      <comp:port sboTerm="SBO:0000599" comp:idRef="cell" comp:id="cell_port" comp:name="port cell"/>
      <comp:port sboTerm="SBO:0000599" comp:idRef="glc" comp:id="glc_port" comp:name="port glc"/>
      <comp:port sboTerm="SBO:0000599" comp:idRef="pyr" comp:id="pyr_port" comp:name="port pyr"/>
      <comp:port sboTerm="SBO:0000599" comp:idRef="atp" comp:id="atp_port" comp:name="port atp"/>
      <comp:port sboTerm="SBO:0000599" comp:idRef="adp" comp:id="adp_port" comp:name="port adp"/>
      <comp:port sboTerm="SBO:0000599" comp:idRef="lb_EX_glc" comp:id="lb_EX_glc_port" comp:name="port lb_EX_glc"/>
      <comp:port sboTerm="SBO:0000599" comp:idRef="ub_EX_glc" comp:id="ub_EX_glc_port" comp:name="port ub_EX_glc"/>
      <comp:port sboTerm="SBO:0000599" comp:idRef="lb_EX_pyr" comp:id="lb_EX_pyr_port" comp:name="port lb_EX_pyr"/>
      <comp:port sboTerm="SBO:0000599" comp:idRef="ub_EX_pyr" comp:id="ub_EX_pyr_port" comp:name="port ub_EX_pyr"/>
      <comp:port sboTerm="SBO:0000599" comp:idRef="lb_EX_atp" comp:id="lb_EX_atp_port" comp:name="port lb_EX_atp"/>
      <comp:port sboTerm="SBO:0000599" comp:idRef="ub_EX_atp" comp:id="ub_EX_atp_port" comp:name="port ub_EX_atp"/>
      <comp:port sboTerm="SBO:0000599" comp:idRef="lb_EX_adp" comp:id="lb_EX_adp_port" comp:name="port lb_EX_adp"/>
      <comp:port sboTerm="SBO:0000599" comp:idRef="ub_EX_adp" comp:id="ub_EX_adp_port" comp:name="port ub_EX_adp"/>
    </comp:listOfPorts>
  </model>
</sbml>
```
