## Supplemental Material 3 - COMBINE archives and Cytoscape figures for DFBA models. for "Dynamic Flux Balance Analysis Models in SBML": toy_atp_top.xml

```
<?xml version="1.0" encoding="UTF-8"?>
<sbml xmlns="http://www.sbml.org/sbml/level3/version1/core" xmlns:comp="http://www.sbml.org/sbml/level3/version1/comp/version1" level="3" version="1" comp:required="true">
  <model metaid="meta_toy_atp_top" sboTerm="SBO:0000293" id="toy_atp_top" name="toy_atp (TOP)" substanceUnits="mole" timeUnits="h" volumeUnits="m3" areaUnits="m2" lengthUnits="m" extentUnits="mole">
    <notes>
      <body xmlns="http://www.w3.org/1999/xhtml">
        <h1>ATP Toy Model</h1>
        <p>
          <strong>Model version: 12</strong>
        </p>
        <h2>TOP model</h2>
        <p>Main comp DFBA model by combining fba, update and bounds
            model with additional kinetics in the top model.</p>
        <h2>Description</h2>
        <p>This is a toy model for coupling models with different modeling frameworks via comp.</p>
        <div class="dc:publisher">This file has been produced by
      <a href="https://livermetabolism.com/contact.html" title="Matthias Koenig" target="_blank">Matthias Koenig</a>.
      </div>
        <h2>Terms of use</h2>
        <div class="dc:rightsHolder">Copyright © 2017 Matthias Koenig</div>
        <div class="dc:license">
          <p>Redistribution and use of any part of this model, with or without modification, are permitted provided that
      the following conditions are met:
        <ol>
            <li>Redistributions of this SBML file must retain the above copyright notice, this list of conditions
              and the following disclaimer.</li>
            <li>Redistributions in a different form must reproduce the above copyright notice, this list of
              conditions and the following disclaimer in the documentation and/or other materials provided
          with the distribution.</li>
          </ol>
        This model is distributed in the hope that it will be useful, but WITHOUT ANY WARRANTY; without even
             the implied warranty of MERCHANTABILITY or FITNESS FOR A PARTICULAR PURPOSE.</p>
        </div>
      </body>
    </notes>
    <annotation>
      <rdf:RDF xmlns:rdf="http://www.w3.org/1999/02/22-rdf-syntax-ns#" xmlns:dcterms="http://purl.org/dc/terms/" xmlns:vCard="http://www.w3.org/2001/vcard-rdf/3.0#" xmlns:vCard4="http://www.w3.org/2006/vcard/ns#" xmlns:bqbiol="http://biomodels.net/biology-qualifiers/" xmlns:bqmodel="http://biomodels.net/model-qualifiers/">
        <rdf:Description rdf:about="#meta_toy_atp_top">
          <dcterms:creator>
            <rdf:Bag>
              <rdf:li rdf:parseType="Resource">
                <vCard:N rdf:parseType="Resource">
                  <vCard:Family>Koenig</vCard:Family>
                  <vCard:Given>Matthias</vCard:Given>
                </vCard:N>
                <vCard:EMAIL>konigmatt@googlemail.com</vCard:EMAIL>
                <vCard:ORG rdf:parseType="Resource">
                  <vCard:Orgname>Humboldt University Berlin</vCard:Orgname>
                </vCard:ORG>
              </rdf:li>
            </rdf:Bag>
          </dcterms:creator>
          <dcterms:created rdf:parseType="Resource">
            <dcterms:W3CDTF>2017-11-11T18:17:42Z</dcterms:W3CDTF>
          </dcterms:created>
          <dcterms:modified rdf:parseType="Resource">
            <dcterms:W3CDTF>2017-11-11T18:17:42Z</dcterms:W3CDTF>
          </dcterms:modified>
          <bqbiol:isVersionOf>
            <rdf:Bag>
              <rdf:li rdf:resource="http://identifiers.org/pw/PW:0000640"/>
              <rdf:li rdf:resource="http://identifiers.org/kegg.pathway/map00010"/>
              <rdf:li rdf:resource="http://identifiers.org/go/GO:0006007"/>
            </rdf:Bag>
          </bqbiol:isVersionOf>
        </rdf:Description>
      </rdf:RDF>
    </annotation>
    <listOfUnitDefinitions>
      <unitDefinition metaid="meta_h" id="h" name="hour">
        <annotation>
          <rdf:RDF xmlns:rdf="http://www.w3.org/1999/02/22-rdf-syntax-ns#" xmlns:dcterms="http://purl.org/dc/terms/" xmlns:vCard="http://www.w3.org/2001/vcard-rdf/3.0#" xmlns:vCard4="http://www.w3.org/2006/vcard/ns#" xmlns:bqbiol="http://biomodels.net/biology-qualifiers/" xmlns:bqmodel="http://biomodels.net/model-qualifiers/">
            <rdf:Description rdf:about="#meta_h">
              <bqbiol:is>
                <rdf:Bag>
                  <rdf:li rdf:resource="http://identifiers.org/uo/UO:0000032"/>
                </rdf:Bag>
              </bqbiol:is>
            </rdf:Description>
          </rdf:RDF>
        </annotation>
        <listOfUnits>
          <unit kind="second" exponent="1" scale="0" multiplier="3600"/>
        </listOfUnits>
        <comp:listOfReplacedElements>
          <comp:replacedElement comp:unitRef="h" comp:submodelRef="bounds"/>
          <comp:replacedElement comp:unitRef="h" comp:submodelRef="fba"/>
          <comp:replacedElement comp:unitRef="h" comp:submodelRef="update"/>
        </comp:listOfReplacedElements>
      </unitDefinition>
      <unitDefinition metaid="meta_kg" id="kg" name="kilogram">
        <annotation>
          <rdf:RDF xmlns:rdf="http://www.w3.org/1999/02/22-rdf-syntax-ns#" xmlns:dcterms="http://purl.org/dc/terms/" xmlns:vCard="http://www.w3.org/2001/vcard-rdf/3.0#" xmlns:vCard4="http://www.w3.org/2006/vcard/ns#" xmlns:bqbiol="http://biomodels.net/biology-qualifiers/" xmlns:bqmodel="http://biomodels.net/model-qualifiers/">
            <rdf:Description rdf:about="#meta_kg">
              <bqbiol:is>
                <rdf:Bag>
                  <rdf:li rdf:resource="http://identifiers.org/uo/UO:0000009"/>
                </rdf:Bag>
              </bqbiol:is>
            </rdf:Description>
          </rdf:RDF>
        </annotation>
        <listOfUnits>
          <unit kind="kilogram" exponent="1" scale="0" multiplier="1"/>
        </listOfUnits>
        <comp:listOfReplacedElements>
          <comp:replacedElement comp:unitRef="kg" comp:submodelRef="bounds"/>
          <comp:replacedElement comp:unitRef="kg" comp:submodelRef="fba"/>
          <comp:replacedElement comp:unitRef="kg" comp:submodelRef="update"/>
        </comp:listOfReplacedElements>
      </unitDefinition>
      <unitDefinition metaid="meta_m" id="m" name="meter">
        <annotation>
          <rdf:RDF xmlns:rdf="http://www.w3.org/1999/02/22-rdf-syntax-ns#" xmlns:dcterms="http://purl.org/dc/terms/" xmlns:vCard="http://www.w3.org/2001/vcard-rdf/3.0#" xmlns:vCard4="http://www.w3.org/2006/vcard/ns#" xmlns:bqbiol="http://biomodels.net/biology-qualifiers/" xmlns:bqmodel="http://biomodels.net/model-qualifiers/">
            <rdf:Description rdf:about="#meta_m">
              <bqbiol:is>
                <rdf:Bag>
                  <rdf:li rdf:resource="http://identifiers.org/uo/UO:0000008"/>
                </rdf:Bag>
              </bqbiol:is>
            </rdf:Description>
          </rdf:RDF>
        </annotation>
        <listOfUnits>
          <unit kind="metre" exponent="1" scale="0" multiplier="1"/>
        </listOfUnits>
        <comp:listOfReplacedElements>
          <comp:replacedElement comp:unitRef="m" comp:submodelRef="bounds"/>
          <comp:replacedElement comp:unitRef="m" comp:submodelRef="fba"/>
          <comp:replacedElement comp:unitRef="m" comp:submodelRef="update"/>
        </comp:listOfReplacedElements>
      </unitDefinition>
      <unitDefinition metaid="meta_m2" id="m2" name="square meter">
        <annotation>
          <rdf:RDF xmlns:rdf="http://www.w3.org/1999/02/22-rdf-syntax-ns#" xmlns:dcterms="http://purl.org/dc/terms/" xmlns:vCard="http://www.w3.org/2001/vcard-rdf/3.0#" xmlns:vCard4="http://www.w3.org/2006/vcard/ns#" xmlns:bqbiol="http://biomodels.net/biology-qualifiers/" xmlns:bqmodel="http://biomodels.net/model-qualifiers/">
            <rdf:Description rdf:about="#meta_m2">
              <bqbiol:is>
                <rdf:Bag>
                  <rdf:li rdf:resource="http://identifiers.org/uo/UO:0000080"/>
                </rdf:Bag>
              </bqbiol:is>
            </rdf:Description>
          </rdf:RDF>
        </annotation>
        <listOfUnits>
          <unit kind="metre" exponent="2" scale="0" multiplier="1"/>
        </listOfUnits>
        <comp:listOfReplacedElements>
          <comp:replacedElement comp:unitRef="m2" comp:submodelRef="bounds"/>
          <comp:replacedElement comp:unitRef="m2" comp:submodelRef="fba"/>
          <comp:replacedElement comp:unitRef="m2" comp:submodelRef="update"/>
        </comp:listOfReplacedElements>
      </unitDefinition>
      <unitDefinition metaid="meta_m3" id="m3" name="cubic meter">
        <annotation>
          <rdf:RDF xmlns:rdf="http://www.w3.org/1999/02/22-rdf-syntax-ns#" xmlns:dcterms="http://purl.org/dc/terms/" xmlns:vCard="http://www.w3.org/2001/vcard-rdf/3.0#" xmlns:vCard4="http://www.w3.org/2006/vcard/ns#" xmlns:bqbiol="http://biomodels.net/biology-qualifiers/" xmlns:bqmodel="http://biomodels.net/model-qualifiers/">
            <rdf:Description rdf:about="#meta_m3">
              <bqbiol:is>
                <rdf:Bag>
                  <rdf:li rdf:resource="http://identifiers.org/uo/UO:0000096"/>
                </rdf:Bag>
              </bqbiol:is>
            </rdf:Description>
          </rdf:RDF>
        </annotation>
        <listOfUnits>
          <unit kind="metre" exponent="3" scale="0" multiplier="1"/>
        </listOfUnits>
        <comp:listOfReplacedElements>
          <comp:replacedElement comp:unitRef="m3" comp:submodelRef="bounds"/>
          <comp:replacedElement comp:unitRef="m3" comp:submodelRef="fba"/>
          <comp:replacedElement comp:unitRef="m3" comp:submodelRef="update"/>
        </comp:listOfReplacedElements>
      </unitDefinition>
      <unitDefinition metaid="meta_mM" id="mM" name="millimolar">
        <annotation>
          <rdf:RDF xmlns:rdf="http://www.w3.org/1999/02/22-rdf-syntax-ns#" xmlns:dcterms="http://purl.org/dc/terms/" xmlns:vCard="http://www.w3.org/2001/vcard-rdf/3.0#" xmlns:vCard4="http://www.w3.org/2006/vcard/ns#" xmlns:bqbiol="http://biomodels.net/biology-qualifiers/" xmlns:bqmodel="http://biomodels.net/model-qualifiers/">
            <rdf:Description rdf:about="#meta_mM">
              <bqbiol:is>
                <rdf:Bag>
                  <rdf:li rdf:resource="http://identifiers.org/uo/UO:0000063"/>
                </rdf:Bag>
              </bqbiol:is>
            </rdf:Description>
          </rdf:RDF>
        </annotation>
        <listOfUnits>
          <unit kind="mole" exponent="1" scale="0" multiplier="1"/>
          <unit kind="metre" exponent="-3" scale="0" multiplier="1"/>
        </listOfUnits>
        <comp:listOfReplacedElements>
          <comp:replacedElement comp:unitRef="mM" comp:submodelRef="bounds"/>
          <comp:replacedElement comp:unitRef="mM" comp:submodelRef="fba"/>
          <comp:replacedElement comp:unitRef="mM" comp:submodelRef="update"/>
        </comp:listOfReplacedElements>
      </unitDefinition>
      <unitDefinition id="mole_per_h">
        <listOfUnits>
          <unit kind="mole" exponent="1" scale="0" multiplier="1"/>
          <unit kind="second" exponent="-1" scale="0" multiplier="3600"/>
        </listOfUnits>
        <comp:listOfReplacedElements>
          <comp:replacedElement comp:unitRef="mole_per_h" comp:submodelRef="bounds"/>
          <comp:replacedElement comp:unitRef="mole_per_h" comp:submodelRef="fba"/>
          <comp:replacedElement comp:unitRef="mole_per_h" comp:submodelRef="update"/>
        </comp:listOfReplacedElements>
      </unitDefinition>
    </listOfUnitDefinitions>
    <listOfCompartments>
      <compartment metaid="meta_cell" sboTerm="SBO:0000290" id="cell" name="cell" spatialDimensions="3" size="1" units="m3" constant="true">
        <annotation>
          <rdf:RDF xmlns:rdf="http://www.w3.org/1999/02/22-rdf-syntax-ns#" xmlns:dcterms="http://purl.org/dc/terms/" xmlns:vCard="http://www.w3.org/2001/vcard-rdf/3.0#" xmlns:vCard4="http://www.w3.org/2006/vcard/ns#" xmlns:bqbiol="http://biomodels.net/biology-qualifiers/" xmlns:bqmodel="http://biomodels.net/model-qualifiers/">
            <rdf:Description rdf:about="#meta_cell">
              <bqbiol:is>
                <rdf:Bag>
                  <rdf:li rdf:resource="http://identifiers.org/sbo/SBO:0000290"/>
                  <rdf:li rdf:resource="http://identifiers.org/go/GO:0005623"/>
                  <rdf:li rdf:resource="http://identifiers.org/fma/FMA:68646"/>
                </rdf:Bag>
              </bqbiol:is>
            </rdf:Description>
          </rdf:RDF>
        </annotation>
        <comp:listOfReplacedElements>
          <comp:replacedElement comp:portRef="cell_port" comp:submodelRef="bounds"/>
          <comp:replacedElement comp:portRef="cell_port" comp:submodelRef="update"/>
        </comp:listOfReplacedElements>
      </compartment>
    </listOfCompartments>
    <listOfSpecies>
      <species metaid="meta_glc" sboTerm="SBO:0000247" id="glc" name="Glucose" compartment="cell" initialConcentration="5" substanceUnits="mM" hasOnlySubstanceUnits="false" boundaryCondition="false" constant="false">
        <annotation>
          <rdf:RDF xmlns:rdf="http://www.w3.org/1999/02/22-rdf-syntax-ns#" xmlns:dcterms="http://purl.org/dc/terms/" xmlns:vCard="http://www.w3.org/2001/vcard-rdf/3.0#" xmlns:vCard4="http://www.w3.org/2006/vcard/ns#" xmlns:bqbiol="http://biomodels.net/biology-qualifiers/" xmlns:bqmodel="http://biomodels.net/model-qualifiers/">
            <rdf:Description rdf:about="#meta_glc">
              <bqbiol:is>
                <rdf:Bag>
                  <rdf:li rdf:resource="http://identifiers.org/sbo/SBO:0000247"/>
                  <rdf:li rdf:resource="http://identifiers.org/chebi/CHEBI:4167"/>
                  <rdf:li rdf:resource="http://identifiers.org/kegg.compound/C00031"/>
                </rdf:Bag>
              </bqbiol:is>
            </rdf:Description>
          </rdf:RDF>
        </annotation>
        <comp:listOfReplacedElements>
          <comp:replacedElement comp:portRef="glc_port" comp:submodelRef="bounds"/>
          <comp:replacedElement comp:portRef="glc_port" comp:submodelRef="update"/>
        </comp:listOfReplacedElements>
      </species>
      <species metaid="meta_pyr" sboTerm="SBO:0000247" id="pyr" name="Pyruvate" compartment="cell" initialConcentration="0" substanceUnits="mM" hasOnlySubstanceUnits="false" boundaryCondition="false" constant="false">
        <annotation>
          <rdf:RDF xmlns:rdf="http://www.w3.org/1999/02/22-rdf-syntax-ns#" xmlns:dcterms="http://purl.org/dc/terms/" xmlns:vCard="http://www.w3.org/2001/vcard-rdf/3.0#" xmlns:vCard4="http://www.w3.org/2006/vcard/ns#" xmlns:bqbiol="http://biomodels.net/biology-qualifiers/" xmlns:bqmodel="http://biomodels.net/model-qualifiers/">
            <rdf:Description rdf:about="#meta_pyr">
              <bqbiol:is>
                <rdf:Bag>
                  <rdf:li rdf:resource="http://identifiers.org/sbo/SBO:0000247"/>
                  <rdf:li rdf:resource="http://identifiers.org/chebi/CHEBI:32816"/>
                  <rdf:li rdf:resource="http://identifiers.org/kegg.compound/C00022"/>
                </rdf:Bag>
              </bqbiol:is>
            </rdf:Description>
          </rdf:RDF>
        </annotation>
        <comp:listOfReplacedElements>
          <comp:replacedElement comp:portRef="pyr_port" comp:submodelRef="bounds"/>
          <comp:replacedElement comp:portRef="pyr_port" comp:submodelRef="update"/>
        </comp:listOfReplacedElements>
      </species>
      <species metaid="meta_atp" sboTerm="SBO:0000247" id="atp" name="ATP" compartment="cell" initialConcentration="2" substanceUnits="mM" hasOnlySubstanceUnits="false" boundaryCondition="false" constant="false">
        <annotation>
          <rdf:RDF xmlns:rdf="http://www.w3.org/1999/02/22-rdf-syntax-ns#" xmlns:dcterms="http://purl.org/dc/terms/" xmlns:vCard="http://www.w3.org/2001/vcard-rdf/3.0#" xmlns:vCard4="http://www.w3.org/2006/vcard/ns#" xmlns:bqbiol="http://biomodels.net/biology-qualifiers/" xmlns:bqmodel="http://biomodels.net/model-qualifiers/">
            <rdf:Description rdf:about="#meta_atp">
              <bqbiol:is>
                <rdf:Bag>
                  <rdf:li rdf:resource="http://identifiers.org/sbo/SBO:0000247"/>
                  <rdf:li rdf:resource="http://identifiers.org/chebi/CHEBI:30616"/>
                </rdf:Bag>
              </bqbiol:is>
              <bqbiol:isVersionOf>
                <rdf:Bag>
                  <rdf:li rdf:resource="http://identifiers.org/kegg.compound/C00002"/>
                </rdf:Bag>
              </bqbiol:isVersionOf>
            </rdf:Description>
          </rdf:RDF>
        </annotation>
        <comp:listOfReplacedElements>
          <comp:replacedElement comp:portRef="atp_port" comp:submodelRef="bounds"/>
          <comp:replacedElement comp:portRef="atp_port" comp:submodelRef="update"/>
        </comp:listOfReplacedElements>
      </species>
      <species metaid="meta_adp" sboTerm="SBO:0000247" id="adp" name="ADP" compartment="cell" initialConcentration="1" substanceUnits="mM" hasOnlySubstanceUnits="false" boundaryCondition="false" constant="false">
        <annotation>
          <rdf:RDF xmlns:rdf="http://www.w3.org/1999/02/22-rdf-syntax-ns#" xmlns:dcterms="http://purl.org/dc/terms/" xmlns:vCard="http://www.w3.org/2001/vcard-rdf/3.0#" xmlns:vCard4="http://www.w3.org/2006/vcard/ns#" xmlns:bqbiol="http://biomodels.net/biology-qualifiers/" xmlns:bqmodel="http://biomodels.net/model-qualifiers/">
            <rdf:Description rdf:about="#meta_adp">
              <bqbiol:is>
                <rdf:Bag>
                  <rdf:li rdf:resource="http://identifiers.org/sbo/SBO:0000247"/>
                  <rdf:li rdf:resource="http://identifiers.org/chebi/CHEBI:456216"/>
                </rdf:Bag>
              </bqbiol:is>
              <bqbiol:isVersionOf>
                <rdf:Bag>
                  <rdf:li rdf:resource="http://identifiers.org/kegg.compound/C00008"/>
                </rdf:Bag>
              </bqbiol:isVersionOf>
            </rdf:Description>
          </rdf:RDF>
        </annotation>
        <comp:listOfReplacedElements>
          <comp:replacedElement comp:portRef="adp_port" comp:submodelRef="bounds"/>
          <comp:replacedElement comp:portRef="adp_port" comp:submodelRef="update"/>
        </comp:listOfReplacedElements>
      </species>
      <species sboTerm="SBO:0000291" id="dummy_S" name="dummy_S" compartment="cell" initialConcentration="0" substanceUnits="mM" hasOnlySubstanceUnits="false" boundaryCondition="false" constant="false"/>
    </listOfSpecies>
    <listOfParameters>
      <parameter sboTerm="SBO:0000346" id="dt" value="0.1" units="h" constant="true">
        <comp:listOfReplacedElements>
          <comp:replacedElement comp:portRef="dt_port" comp:submodelRef="bounds"/>
        </comp:listOfReplacedElements>
      </parameter>
      <parameter sboTerm="SBO:0000625" id="lb_EX_glc" value="-1000" units="mole_per_h" constant="false">
        <comp:listOfReplacedElements>
          <comp:replacedElement comp:portRef="lb_EX_glc_port" comp:submodelRef="bounds"/>
          <comp:replacedElement comp:portRef="lb_EX_glc_port" comp:submodelRef="fba"/>
        </comp:listOfReplacedElements>
      </parameter>
      <parameter sboTerm="SBO:0000625" id="ub_EX_glc" value="1000" units="mole_per_h" constant="false">
        <comp:listOfReplacedElements>
          <comp:replacedElement comp:portRef="ub_EX_glc_port" comp:submodelRef="bounds"/>
          <comp:replacedElement comp:portRef="ub_EX_glc_port" comp:submodelRef="fba"/>
        </comp:listOfReplacedElements>
      </parameter>
      <parameter sboTerm="SBO:0000625" id="lb_EX_pyr" value="-1000" units="mole_per_h" constant="false">
        <comp:listOfReplacedElements>
          <comp:replacedElement comp:portRef="lb_EX_pyr_port" comp:submodelRef="bounds"/>
          <comp:replacedElement comp:portRef="lb_EX_pyr_port" comp:submodelRef="fba"/>
        </comp:listOfReplacedElements>
      </parameter>
      <parameter sboTerm="SBO:0000625" id="ub_EX_pyr" value="1000" units="mole_per_h" constant="false">
        <comp:listOfReplacedElements>
          <comp:replacedElement comp:portRef="ub_EX_pyr_port" comp:submodelRef="bounds"/>
          <comp:replacedElement comp:portRef="ub_EX_pyr_port" comp:submodelRef="fba"/>
        </comp:listOfReplacedElements>
      </parameter>
      <parameter sboTerm="SBO:0000625" id="lb_EX_atp" value="-1000" units="mole_per_h" constant="false">
        <comp:listOfReplacedElements>
          <comp:replacedElement comp:portRef="lb_EX_atp_port" comp:submodelRef="bounds"/>
          <comp:replacedElement comp:portRef="lb_EX_atp_port" comp:submodelRef="fba"/>
        </comp:listOfReplacedElements>
      </parameter>
      <parameter sboTerm="SBO:0000625" id="ub_EX_atp" value="1000" units="mole_per_h" constant="false">
        <comp:listOfReplacedElements>
          <comp:replacedElement comp:portRef="ub_EX_atp_port" comp:submodelRef="bounds"/>
          <comp:replacedElement comp:portRef="ub_EX_atp_port" comp:submodelRef="fba"/>
        </comp:listOfReplacedElements>
      </parameter>
      <parameter sboTerm="SBO:0000625" id="lb_EX_adp" value="-1000" units="mole_per_h" constant="false">
        <comp:listOfReplacedElements>
          <comp:replacedElement comp:portRef="lb_EX_adp_port" comp:submodelRef="bounds"/>
          <comp:replacedElement comp:portRef="lb_EX_adp_port" comp:submodelRef="fba"/>
        </comp:listOfReplacedElements>
      </parameter>
      <parameter sboTerm="SBO:0000625" id="ub_EX_adp" value="1000" units="mole_per_h" constant="false">
        <comp:listOfReplacedElements>
          <comp:replacedElement comp:portRef="ub_EX_adp_port" comp:submodelRef="bounds"/>
          <comp:replacedElement comp:portRef="ub_EX_adp_port" comp:submodelRef="fba"/>
        </comp:listOfReplacedElements>
      </parameter>
      <parameter sboTerm="SBO:0000612" id="pEX_glc" value="1" units="mole_per_h" constant="false">
        <comp:listOfReplacedElements>
          <comp:replacedElement comp:portRef="pEX_glc_port" comp:submodelRef="update"/>
        </comp:listOfReplacedElements>
      </parameter>
      <parameter sboTerm="SBO:0000612" id="pEX_pyr" value="1" units="mole_per_h" constant="false">
        <comp:listOfReplacedElements>
          <comp:replacedElement comp:portRef="pEX_pyr_port" comp:submodelRef="update"/>
        </comp:listOfReplacedElements>
      </parameter>
      <parameter sboTerm="SBO:0000612" id="pEX_atp" value="1" units="mole_per_h" constant="false">
        <comp:listOfReplacedElements>
          <comp:replacedElement comp:portRef="pEX_atp_port" comp:submodelRef="update"/>
        </comp:listOfReplacedElements>
      </parameter>
      <parameter sboTerm="SBO:0000612" id="pEX_adp" value="1" units="mole_per_h" constant="false">
        <comp:listOfReplacedElements>
          <comp:replacedElement comp:portRef="pEX_adp_port" comp:submodelRef="update"/>
        </comp:listOfReplacedElements>
      </parameter>
      <parameter metaid="meta_Vmax_RATP" sboTerm="SBO:0000025" id="Vmax_RATP" value="1" units="mole_per_h" constant="true">
        <annotation>
          <rdf:RDF xmlns:rdf="http://www.w3.org/1999/02/22-rdf-syntax-ns#" xmlns:dcterms="http://purl.org/dc/terms/" xmlns:vCard="http://www.w3.org/2001/vcard-rdf/3.0#" xmlns:vCard4="http://www.w3.org/2006/vcard/ns#" xmlns:bqbiol="http://biomodels.net/biology-qualifiers/" xmlns:bqmodel="http://biomodels.net/model-qualifiers/">
            <rdf:Description rdf:about="#meta_Vmax_RATP">
              <bqbiol:is>
                <rdf:Bag>
                  <rdf:li rdf:resource="http://identifiers.org/sbo/SBO:0000025"/>
                </rdf:Bag>
              </bqbiol:is>
            </rdf:Description>
          </rdf:RDF>
        </annotation>
      </parameter>
      <parameter metaid="meta_k_RATP" sboTerm="SBO:0000027" id="k_RATP" value="0.1" units="mM" constant="true">
        <annotation>
          <rdf:RDF xmlns:rdf="http://www.w3.org/1999/02/22-rdf-syntax-ns#" xmlns:dcterms="http://purl.org/dc/terms/" xmlns:vCard="http://www.w3.org/2001/vcard-rdf/3.0#" xmlns:vCard4="http://www.w3.org/2006/vcard/ns#" xmlns:bqbiol="http://biomodels.net/biology-qualifiers/" xmlns:bqmodel="http://biomodels.net/model-qualifiers/">
            <rdf:Description rdf:about="#meta_k_RATP">
              <bqbiol:is>
                <rdf:Bag>
                  <rdf:li rdf:resource="http://identifiers.org/sbo/SBO:0000027"/>
                </rdf:Bag>
              </bqbiol:is>
            </rdf:Description>
          </rdf:RDF>
        </annotation>
      </parameter>
      <parameter id="atp_tot" units="mM" constant="false"/>
      <parameter id="c3_tot" units="mM" constant="false"/>
    </listOfParameters>
    <listOfRules>
      <assignmentRule sboTerm="SBO:0000391" variable="pEX_glc">
        <math xmlns="http://www.w3.org/1998/Math/MathML">
          <ci> EX_glc </ci>
        </math>
      </assignmentRule>
      <assignmentRule sboTerm="SBO:0000391" variable="pEX_pyr">
        <math xmlns="http://www.w3.org/1998/Math/MathML">
          <ci> EX_pyr </ci>
        </math>
      </assignmentRule>
      <assignmentRule sboTerm="SBO:0000391" variable="pEX_atp">
        <math xmlns="http://www.w3.org/1998/Math/MathML">
          <ci> EX_atp </ci>
        </math>
      </assignmentRule>
      <assignmentRule sboTerm="SBO:0000391" variable="pEX_adp">
        <math xmlns="http://www.w3.org/1998/Math/MathML">
          <ci> EX_adp </ci>
        </math>
      </assignmentRule>
      <assignmentRule metaid="meta_7c4c0b922b9f4fd7ba361abd235fac46" sboTerm="SBO:0000362" variable="atp_tot">
        <annotation>
          <rdf:RDF xmlns:rdf="http://www.w3.org/1999/02/22-rdf-syntax-ns#" xmlns:dcterms="http://purl.org/dc/terms/" xmlns:vCard="http://www.w3.org/2001/vcard-rdf/3.0#" xmlns:vCard4="http://www.w3.org/2006/vcard/ns#" xmlns:bqbiol="http://biomodels.net/biology-qualifiers/" xmlns:bqmodel="http://biomodels.net/model-qualifiers/">
            <rdf:Description rdf:about="#meta_7c4c0b922b9f4fd7ba361abd235fac46">
              <bqbiol:is>
                <rdf:Bag>
                  <rdf:li rdf:resource="http://identifiers.org/sbo/SBO:0000362"/>
                </rdf:Bag>
              </bqbiol:is>
            </rdf:Description>
          </rdf:RDF>
        </annotation>
        <math xmlns="http://www.w3.org/1998/Math/MathML">
          <apply>
            <plus/>
            <ci> atp </ci>
            <ci> adp </ci>
          </apply>
        </math>
      </assignmentRule>
      <assignmentRule metaid="meta_28abe2b08338409b8c129f1c8a59db97" sboTerm="SBO:0000362" variable="c3_tot">
        <annotation>
          <rdf:RDF xmlns:rdf="http://www.w3.org/1999/02/22-rdf-syntax-ns#" xmlns:dcterms="http://purl.org/dc/terms/" xmlns:vCard="http://www.w3.org/2001/vcard-rdf/3.0#" xmlns:vCard4="http://www.w3.org/2006/vcard/ns#" xmlns:bqbiol="http://biomodels.net/biology-qualifiers/" xmlns:bqmodel="http://biomodels.net/model-qualifiers/">
            <rdf:Description rdf:about="#meta_28abe2b08338409b8c129f1c8a59db97">
              <bqbiol:is>
                <rdf:Bag>
                  <rdf:li rdf:resource="http://identifiers.org/sbo/SBO:0000362"/>
                </rdf:Bag>
              </bqbiol:is>
            </rdf:Description>
          </rdf:RDF>
        </annotation>
        <math xmlns="http://www.w3.org/1998/Math/MathML" xmlns:sbml="http://www.sbml.org/sbml/level3/version1/core">
          <apply>
            <plus/>
            <apply>
              <times/>
              <cn sbml:units="dimensionless" type="integer"> 2 </cn>
              <ci> glc </ci>
            </apply>
            <ci> pyr </ci>
          </apply>
        </math>
      </assignmentRule>
    </listOfRules>
    <listOfReactions>
      <reaction sboTerm="SBO:0000631" id="EX_glc" reversible="false" fast="false">
        <listOfProducts>
          <speciesReference species="dummy_S" stoichiometry="1" constant="true"/>
        </listOfProducts>
        <kineticLaw>
          <math xmlns="http://www.w3.org/1998/Math/MathML" xmlns:sbml="http://www.sbml.org/sbml/level3/version1/core">
            <cn sbml:units="mole_per_h" type="integer"> 0 </cn>
          </math>
        </kineticLaw>
        <comp:replacedBy comp:portRef="EX_glc_port" comp:submodelRef="fba"/>
      </reaction>
      <reaction sboTerm="SBO:0000631" id="EX_pyr" reversible="false" fast="false">
        <listOfProducts>
          <speciesReference species="dummy_S" stoichiometry="1" constant="true"/>
        </listOfProducts>
        <kineticLaw>
          <math xmlns="http://www.w3.org/1998/Math/MathML" xmlns:sbml="http://www.sbml.org/sbml/level3/version1/core">
            <cn sbml:units="mole_per_h" type="integer"> 0 </cn>
          </math>
        </kineticLaw>
        <comp:replacedBy comp:portRef="EX_pyr_port" comp:submodelRef="fba"/>
      </reaction>
      <reaction sboTerm="SBO:0000631" id="EX_atp" reversible="false" fast="false">
        <listOfProducts>
          <speciesReference species="dummy_S" stoichiometry="1" constant="true"/>
        </listOfProducts>
        <kineticLaw>
          <math xmlns="http://www.w3.org/1998/Math/MathML" xmlns:sbml="http://www.sbml.org/sbml/level3/version1/core">
            <cn sbml:units="mole_per_h" type="integer"> 0 </cn>
          </math>
        </kineticLaw>
        <comp:replacedBy comp:portRef="EX_atp_port" comp:submodelRef="fba"/>
      </reaction>
      <reaction sboTerm="SBO:0000631" id="EX_adp" reversible="false" fast="false">
        <listOfProducts>
          <speciesReference species="dummy_S" stoichiometry="1" constant="true"/>
        </listOfProducts>
        <kineticLaw>
          <math xmlns="http://www.w3.org/1998/Math/MathML" xmlns:sbml="http://www.sbml.org/sbml/level3/version1/core">
            <cn sbml:units="mole_per_h" type="integer"> 0 </cn>
          </math>
        </kineticLaw>
        <comp:replacedBy comp:portRef="EX_adp_port" comp:submodelRef="fba"/>
      </reaction>
      <reaction metaid="meta_RATP" sboTerm="SBO:0000176" id="RATP" name="atp -&gt; adp" reversible="false" fast="false" compartment="cell">
        <annotation>
          <rdf:RDF xmlns:rdf="http://www.w3.org/1999/02/22-rdf-syntax-ns#" xmlns:dcterms="http://purl.org/dc/terms/" xmlns:vCard="http://www.w3.org/2001/vcard-rdf/3.0#" xmlns:vCard4="http://www.w3.org/2006/vcard/ns#" xmlns:bqbiol="http://biomodels.net/biology-qualifiers/" xmlns:bqmodel="http://biomodels.net/model-qualifiers/">
            <rdf:Description rdf:about="#meta_RATP">
              <bqbiol:is>
                <rdf:Bag>
                  <rdf:li rdf:resource="http://identifiers.org/sbo/SBO:0000176"/>
                  <rdf:li rdf:resource="http://identifiers.org/go/GO:0046034"/>
                </rdf:Bag>
              </bqbiol:is>
            </rdf:Description>
          </rdf:RDF>
        </annotation>
        <listOfReactants>
          <speciesReference species="atp" stoichiometry="1" constant="true"/>
        </listOfReactants>
        <listOfProducts>
          <speciesReference species="adp" stoichiometry="1" constant="true"/>
        </listOfProducts>
        <kineticLaw>
          <math xmlns="http://www.w3.org/1998/Math/MathML">
            <apply>
              <divide/>
              <apply>
                <times/>
                <ci> Vmax_RATP </ci>
                <ci> atp </ci>
              </apply>
              <apply>
                <plus/>
                <ci> k_RATP </ci>
                <ci> atp </ci>
              </apply>
            </apply>
          </math>
        </kineticLaw>
      </reaction>
    </listOfReactions>
    <comp:listOfSubmodels>
      <comp:submodel sboTerm="SBO:0000624" comp:id="fba" comp:modelRef="toy_atp_fba"/>
      <comp:submodel sboTerm="SBO:0000293" comp:id="bounds" comp:modelRef="toy_atp_bounds"/>
      <comp:submodel sboTerm="SBO:0000293" comp:id="update" comp:modelRef="toy_atp_update"/>
    </comp:listOfSubmodels>
  </model>
  <comp:listOfExternalModelDefinitions>
    <comp:externalModelDefinition comp:id="toy_atp_fba" comp:name="toy_atp_fba" comp:source="toy_atp_fba.xml" comp:modelRef="toy_atp_fba"/>
    <comp:externalModelDefinition comp:id="toy_atp_bounds" comp:name="toy_atp_bounds" comp:source="toy_atp_bounds.xml" comp:modelRef="toy_atp_bounds"/>
    <comp:externalModelDefinition comp:id="toy_atp_update" comp:name="toy_atp_update" comp:source="toy_atp_update.xml" comp:modelRef="toy_atp_update"/>
  </comp:listOfExternalModelDefinitions>
</sbml>
```
