## Supplemental Material 3 - COMBINE archives and Cytoscape figures for DFBA models. for "Dynamic Flux Balance Analysis Models in SBML": font-awesome-4.7.0.min.css

```
/*!
 *  Font Awesome 4.7.0 by @davegandy - http://fontawesome.io - @fontawesome
 *  License - http://fontawesome.io/license (Font: SIL OFL 1.1, CSS: MIT License)
 */@font-face{font-family:'FontAwesome';src:url('../fonts/fontawesome-webfont.eot?v=4.7.0');src:url('../fonts/fontawesome-webfont.eot?#iefix&v=4.7.0') format('embedded-opentype'),url('../fonts/fontawesome-webfont.woff2?v=4.7.0') format('woff2'),url('../fonts/fontawesome-webfont.woff?v=4.7.0') format('woff'),url('../fonts/fontawesome-webfont.ttf?v=4.7.0') format('truetype'),url('../fonts/fontawesome-webfont.svg?v=4.7.0#fontawesomeregular') format('svg');font-weight:normal;font-style:normal}.fa{display:inline-block;font:normal normal normal 14px/1 FontAwesome;font-size:inherit;text-rendering:auto;-webkit-font-smoothing:antialiased;-moz-osx-font-smoothing:grayscale}.fa-lg{font-size:1.33333333em;line-height:.75em;vertical-align:-15%}.fa-2x{font-size:2em}.fa-3x{font-size:3em}.fa-4x{font-size:4em}.fa-5x{font-size:5em}.fa-fw{width:1.28571429em;text-align:center}.fa-ul{padding-left:0;margin-left:2.14285714em;list-style-type:none}.fa-ul>li{position:relative}.fa-li{position:absolute;left:-2.14285714em;width:2.14285714em;top:.14285714em;text-align:center}.fa-li.fa-lg{left:-1.85714286em}.fa-border{padding:.2em .25em .15em;border:solid .08em #eee;border-radius:.1em}.fa-pull-left{float:left}.fa-pull-right{float:right}.fa.fa-pull-left{margin-right:.3em}.fa.fa-pull-right{margin-left:.3em}.pull-right{float:right}.pull-left{float:left}.fa.pull-left{margin-right:.3em}.fa.pull-right{margin-left:.3em}.fa-spin{-webkit-animation:fa-spin 2s infinite linear;animation:fa-spin 2s infinite linear}.fa-pulse{-webkit-animation:fa-spin 1s infinite steps(8);animation:fa-spin 1s infinite steps(8)}@-webkit-keyframes fa-spin{0%{-webkit-transform:rotate(0deg);transform:rotate(0deg)}100%{-webkit-transform:rotate(359deg);transform:rotate(359deg)}}@keyframes fa-spin{0%{-webkit-transform:rotate(0deg);transform:rotate(0deg)}100%{-webkit-transform:rotate(359deg);transform:rotate(359deg)}}.fa-rotate-90{-ms-filter:"progid:DXImageTransform.Microsoft.BasicImage(rotation=1)";-webkit-transform:rotate(90deg);-ms-transform:rotate(90deg);transform:rotate(90deg)}.fa-rotate-180{-ms-filter:"progid:DXImageTransform.Microsoft.BasicImage(rotation=2)";-webkit-transform:rotate(180deg);-ms-transform:rotate(180deg);transform:rotate(180deg)}.fa-rotate-270{-ms-filter:"progid:DXImageTransform.Microsoft.BasicImage(rotation=3)";-webkit-transform:rotate(270deg);-ms-transform:rotate(270deg);transform:rotate(270deg)}.fa-flip-horizontal{-ms-filter:"progid:DXImageTransform.Microsoft.BasicImage(rotation=0, mirror=1)";-webkit-transform:scale(-1, 1);-ms-transform:scale(-1, 1);transform:scale(-1, 1)}.fa-flip-vertical{-ms-filter:"progid:DXImageTransform.Microsoft.BasicImage(rotation=2, mirror=1)";-webkit-transform:scale(1, -1);-ms-transform:scale(1, -1);transform:scale(1, -1)}:root .fa-rotate-90,:root .fa-rotate-180,:root .fa-rotate-270,:root .fa-flip-horizontal,:root .fa-flip-vertical{filter:none}.fa-stack{position:relative;display:inline-block;width:2em;height:2em;line-height:2em;vertical-align:middle}.fa-stack-1x,.fa-stack-2x{position:absolute;left:0;width:100%;text-align:center}.fa-stack-1x{line-height:inherit}.fa-stack-2x{font-size:2em}.fa-inverse{color:#fff}.fa-glass:before{content:"\f000"}.fa-music:before{content:"\f001"}.fa-search:before{content:"\f002"}.fa-envelope-o:before{content:"\f003"}.fa-heart:before{content:"\f004"}.fa-star:before{content:"\f005"}.fa-star-o:before{content:"\f006"}.fa-user:before{content:"\f007"}.fa-film:before{content:"\f008"}.fa-th-large:before{content:"\f009"}.fa-th:before{content:"\f00a"}.fa-th-list:before{content:"\f00b"}.fa-check:before{content:"\f00c"}.fa-remove:before,.fa-close:before,.fa-times:before{content:"\f00d"}.fa-search-plus:before{content:"\f00e"}.fa-search-minus:before{content:"\f010"}.fa-power-off:before{content:"\f011"}.fa-signal:before{content:"\f012"}.fa-gear:before,.fa-cog:before{content:"\f013"}.fa-trash-o:before{content:"\f014"}.fa-home:before{content:"\f015"}.fa-file-o:before{content:"\f016"}.fa-clock-o:before{content:"\f017"}.fa-road:before{content:"\f018"}.fa-download:before{content:"\f019"}.fa-arrow-circle-o-down:before{content:"\f01a"}.fa-arrow-circle-o-up:before{content:"\f01b"}.fa-inbox:before{content:"\f01c"}.fa-play-circle-o:before{content:"\f01d"}.fa-rotate-right:before,.fa-repeat:before{content:"\f01e"}.fa-refresh:before{content:"\f021"}.fa-list-alt:before{content:"\f022"}.fa-lock:before{content:"\f023"}.fa-flag:before{content:"\f024"}.fa-headphones:before{content:"\f025"}.fa-volume-off:before{content:"\f026"}.fa-volume-down:before{content:"\f027"}.fa-volume-up:before{content:"\f028"}.fa-qrcode:before{content:"\f029"}.fa-barcode:before{content:"\f02a"}.fa-tag:before{content:"\f02b"}.fa-tags:before{content:"\f02c"}.fa-book:before{content:"\f02d"}.fa-bookmark:before{content:"\f02e"}.fa-print:before{content:"\f02f"}.fa-camera:before{content:"\f030"}.fa-font:before{content:"\f031"}.fa-bold:before{content:"\f032"}.fa-italic:before{content:"\f033"}.fa-text-height:before{content:"\f034"}.fa-text-width:before{content:"\f035"}.fa-align-left:before{content:"\f036"}.fa-align-center:before{content:"\f037"}.fa-align-right:before{content:"\f038"}.fa-align-justify:before{content:"\f039"}.fa-list:before{content:"\f03a"}.fa-dedent:before,.fa-outdent:before{content:"\f03b"}.fa-indent:before{content:"\f03c"}.fa-video-camera:before{content:"\f03d"}.fa-photo:before,.fa-image:before,.fa-picture-o:before{content:"\f03e"}.fa-pencil:before{content:"\f040"}.fa-map-marker:before{content:"\f041"}.fa-adjust:before{content:"\f042"}.fa-tint:before{content:"\f043"}.fa-edit:before,.fa-pencil-square-o:before{content:"\f044"}.fa-share-square-o:before{content:"\f045"}.fa-check-square-o:before{content:"\f046"}.fa-arrows:before{content:"\f047"}.fa-step-backward:before{content:"\f048"}.fa-fast-backward:before{content:"\f049"}.fa-backward:before{content:"\f04a"}.fa-play:before{content:"\f04b"}.fa-pause:before{content:"\f04c"}.fa-stop:before{content:"\f04d"}.fa-forward:before{content:"\f04e"}.fa-fast-forward:before{content:"\f050"}.fa-step-forward:before{content:"\f051"}.fa-eject:before{content:"\f052"}.fa-chevron-left:before{content:"\f053"}.fa-chevron-right:before{content:"\f054"}.fa-plus-circle:before{content:"\f055"}.fa-minus-circle:before{content:"\f056"}.fa-times-circle:before{content:"\f057"}.fa-check-circle:before{content:"\f058"}.fa-question-circle:before{content:"\f059"}.fa-info-circle:before{content:"\f05a"}.fa-crosshairs:before{content:"\f05b"}.fa-times-circle-o:before{content:"\f05c"}.fa-check-circle-o:before{content:"\f05d"}.fa-ban:before{content:"\f05e"}.fa-arrow-left:before{content:"\f060"}.fa-arrow-right:before{content:"\f061"}.fa-arrow-up:before{content:"\f062"}.fa-arrow-down:before{content:"\f063"}.fa-mail-forward:before,.fa-share:before{content:"\f064"}.fa-expand:before{content:"\f065"}.fa-compress:before{content:"\f066"}.fa-plus:before{content:"\f067"}.fa-minus:before{content:"\f068"}.fa-asterisk:before{content:"\f069"}.fa-exclamation-circle:before{content:"\f06a"}.fa-gift:before{content:"\f06b"}.fa-leaf:before{content:"\f06c"}.fa-fire:before{content:"\f06d"}.fa-eye:before{content:"\f06e"}.fa-eye-slash:before{content:"\f070"}.fa-warning:before,.fa-exclamation-triangle:before{content:"\f071"}.fa-plane:before{content:"\f072"}.fa-calendar:before{content:"\f073"}.fa-random:before{content:"\f074"}.fa-comment:before{content:"\f075"}.fa-magnet:before{content:"\f076"}.fa-chevron-up:before{content:"\f077"}.fa-chevron-down:before{content:"\f078"}.fa-retweet:before{content:"\f079"}.fa-shopping-cart:before{content:"\f07a"}.fa-folder:before{content:"\f07b"}.fa-folder-open:before{content:"\f07c"}.fa-arrows-v:before{content:"\f07d"}.fa-arrows-h:before{content:"\f07e"}.fa-bar-chart-o:before,.fa-bar-chart:before{content:"\f080"}.fa-twitter-square:before{content:"\f081"}.fa-facebook-square:before{content:"\f082"}.fa-camera-retro:before{content:"\f083"}.fa-key:before{content:"\f084"}.fa-gears:before,.fa-cogs:before{content:"\f085"}.fa-comments:before{content:"\f086"}.fa-thumbs-o-up:before{content:"\f087"}.fa-thumbs-o-down:before{content:"\f088"}.fa-star-half:before{content:"\f089"}.fa-heart-o:before{content:"\f08a"}.fa-sign-out:before{content:"\f08b"}.fa-linkedin-square:before{content:"\f08c"}.fa-thumb-tack:before{content:"\f08d"}.fa-external-link:before{content:"\f08e"}.fa-sign-in:before{content:"\f090"}.fa-trophy:before{content:"\f091"}.fa-github-square:before{content:"\f092"}.fa-upload:before{content:"\f093"}.fa-lemon-o:before{content:"\f094"}.fa-phone:before{content:"\f095"}.fa-square-o:before{content:"\f096"}.fa-bookmark-o:before{content:"\f097"}.fa-phone-square:before{content:"\f098"}.fa-twitter:before{content:"\f099"}.fa-facebook-f:before,.fa-facebook:before{content:"\f09a"}.fa-github:before{content:"\f09b"}.fa-unlock:before{content:"\f09c"}.fa-credit-card:before{content:"\f09d"}.fa-feed:before,.fa-rss:before{content:"\f09e"}.fa-hdd-o:before{content:"\f0a0"}.fa-bullhorn:before{content:"\f0a1"}.fa-bell:before{content:"\f0f3"}.fa-certificate:before{content:"\f0a3"}.fa-hand-o-right:before{content:"\f0a4"}.fa-hand-o-left:before{content:"\f0a5"}.fa-hand-o-up:before{content:"\f0a6"}.fa-hand-o-down:before{content:"\f0a7"}.fa-arrow-circle-left:before{content:"\f0a8"}.fa-arrow-circle-right:before{content:"\f0a9"}.fa-arrow-circle-up:before{content:"\f0aa"}.fa-arrow-circle-down:before{content:"\f0ab"}.fa-globe:before{content:"\f0ac"}.fa-wrench:before{content:"\f0ad"}.fa-tasks:before{content:"\f0ae"}.fa-filter:before{content:"\f0b0"}.fa-briefcase:before{content:"\f0b1"}.fa-arrows-alt:before{content:"\f0b2"}.fa-group:before,.fa-users:before{content:"\f0c0"}.fa-chain:before,.fa-link:before{content:"\f0c1"}.fa-cloud:before{content:"\f0c2"}.fa-flask:before{content:"\f0c3"}.fa-cut:before,.fa-scissors:before{content:"\f0c4"}.fa-copy:before,.fa-files-o:before{content:"\f0c5"}.fa-paperclip:before{content:"\f0c6"}.fa-save:before,.fa-floppy-o:before{content:"\f0c7"}.fa-square:before{content:"\f0c8"}.fa-navicon:before,.fa-reorder:before,.fa-bars:before{content:"\f0c9"}.fa-list-ul:before{content:"\f0ca"}.fa-list-ol:before{content:"\f0cb"}.fa-strikethrough:before{content:"\f0cc"}.fa-underline:before{content:"\f0cd"}.fa-table:before{content:"\f0ce"}.fa-magic:before{content:"\f0d0"}.fa-truck:before{content:"\f0d1"}.fa-pinterest:before{content:"\f0d2"}.fa-pinterest-square:before{content:"\f0d3"}.fa-google-plus-square:before{content:"\f0d4"}.fa-google-plus:before{content:"\f0d5"}.fa-money:before{content:"\f0d6"}.fa-caret-down:before{content:"\f0d7"}.fa-caret-up:before{content:"\f0d8"}.fa-caret-left:before{content:"\f0d9"}.fa-caret-right:before{content:"\f0da"}.fa-columns:before{content:"\f0db"}.fa-unsorted:before,.fa-sort:before{content:"\f0dc"}.fa-sort-down:before,.fa-sort-desc:before{content:"\f0dd"}.fa-sort-up:before,.fa-sort-asc:before{content:"\f0de"}.fa-envelope:before{content:"\f0e0"}.fa-linkedin:before{content:"\f0e1"}.fa-rotate-left:before,.fa-undo:before{content:"\f0e2"}.fa-legal:before,.fa-gavel:before{content:"\f0e3"}.fa-dashboard:before,.fa-tachometer:before{content:"\f0e4"}.fa-comment-o:before{content:"\f0e5"}.fa-comments-o:before{content:"\f0e6"}.fa-flash:before,.fa-bolt:before{content:"\f0e7"}.fa-sitemap:before{content:"\f0e8"}.fa-umbrella:before{content:"\f0e9"}.fa-paste:before,.fa-clipboard:before{content:"\f0ea"}.fa-lightbulb-o:before{content:"\f0eb"}.fa-exchange:before{content:"\f0ec"}.fa-cloud-download:before{content:"\f0ed"}.fa-cloud-upload:before{content:"\f0ee"}.fa-user-md:before{content:"\f0f0"}.fa-stethoscope:before{content:"\f0f1"}.fa-suitcase:before{content:"\f0f2"}.fa-bell-o:before{content:"\f0a2"}.fa-coffee:before{content:"\f0f4"}.fa-cutlery:before{content:"\f0f5"}.fa-file-text-o:before{content:"\f0f6"}.fa-building-o:before{content:"\f0f7"}.fa-hospital-o:before{content:"\f0f8"}.fa-ambulance:before{content:"\f0f9"}.fa-medkit:before{content:"\f0fa"}.fa-fighter-jet:before{content:"\f0fb"}.fa-beer:before{content:"\f0fc"}.fa-h-square:before{content:"\f0fd"}.fa-plus-square:before{content:"\f0fe"}.fa-angle-double-left:before{content:"\f100"}.fa-angle-double-right:before{content:"\f101"}.fa-angle-double-up:before{content:"\f102"}.fa-angle-double-down:before{content:"\f103"}.fa-angle-left:before{content:"\f104"}.fa-angle-right:before{content:"\f105"}.fa-angle-up:before{content:"\f106"}.fa-angle-down:before{content:"\f107"}.fa-desktop:before{content:"\f108"}.fa-laptop:before{content:"\f109"}.fa-tablet:before{content:"\f10a"}.fa-mobile-phone:before,.fa-mobile:before{content:"\f10b"}.fa-circle-o:before{content:"\f10c"}.fa-quote-left:before{content:"\f10d"}.fa-quote-right:before{content:"\f10e"}.fa-spinner:before{content:"\f110"}.fa-circle:before{content:"\f111"}.fa-mail-reply:before,.fa-reply:before{content:"\f112"}.fa-github-alt:before{content:"\f113"}.fa-folder-o:before{content:"\f114"}.fa-folder-open-o:before{content:"\f115"}.fa-smile-o:before{content:"\f118"}.fa-frown-o:before{content:"\f119"}.fa-meh-o:before{content:"\f11a"}.fa-gamepad:before{content:"\f11b"}.fa-keyboard-o:before{content:"\f11c"}.fa-flag-o:before{content:"\f11d"}.fa-flag-checkered:before{content:"\f11e"}.fa-terminal:before{content:"\f120"}.fa-code:before{content:"\f121"}.fa-mail-reply-all:before,.fa-reply-all:before{content:"\f122"}.fa-star-half-empty:before,.fa-star-half-full:before,.fa-star-half-o:before{content:"\f123"}.fa-location-arrow:before{content:"\f124"}.fa-crop:before{content:"\f125"}.fa-code-fork:before{content:"\f126"}.fa-unlink:before,.fa-chain-broken:before{content:"\f127"}.fa-question:before{content:"\f128"}.fa-info:before{content:"\f129"}.fa-exclamation:before{content:"\f12a"}.fa-superscript:before{content:"\f12b"}.fa-subscript:before{content:"\f12c"}.fa-eraser:before{content:"\f12d"}.fa-puzzle-piece:before{content:"\f12e"}.fa-microphone:before{content:"\f130"}.fa-microphone-slash:before{content:"\f131"}.fa-shield:before{content:"\f132"}.fa-calendar-o:before{content:"\f133"}.fa-fire-extinguisher:before{content:"\f134"}.fa-rocket:before{content:"\f135"}.fa-maxcdn:before{content:"\f136"}.fa-chevron-circle-left:before{content:"\f137"}.fa-chevron-circle-right:before{content:"\f138"}.fa-chevron-circle-up:before{content:"\f139"}.fa-chevron-circle-down:before{content:"\f13a"}.fa-html5:before{content:"\f13b"}.fa-css3:before{content:"\f13c"}.fa-anchor:before{content:"\f13d"}.fa-unlock-alt:before{content:"\f13e"}.fa-bullseye:before{content:"\f140"}.fa-ellipsis-h:before{content:"\f141"}.fa-ellipsis-v:before{content:"\f142"}.fa-rss-square:before{content:"\f143"}.fa-play-circle:before{content:"\f144"}.fa-ticket:before{content:"\f145"}.fa-minus-square:before{content:"\f146"}.fa-minus-square-o:before{content:"\f147"}.fa-level-up:before{content:"\f148"}.fa-level-down:before{content:"\f149"}.fa-check-square:before{content:"\f14a"}.fa-pencil-square:before{content:"\f14b"}.fa-external-link-square:before{content:"\f14c"}.fa-share-square:before{content:"\f14d"}.fa-compass:before{content:"\f14e"}.fa-toggle-down:before,.fa-caret-square-o-down:before{content:"\f150"}.fa-toggle-up:before,.fa-caret-square-o-up:before{content:"\f151"}.fa-toggle-right:before,.fa-caret-square-o-right:before{content:"\f152"}.fa-euro:before,.fa-eur:before{content:"\f153"}.fa-gbp:before{content:"\f154"}.fa-dollar:before,.fa-usd:before{content:"\f155"}.fa-rupee:before,.fa-inr:before{content:"\f156"}.fa-cny:before,.fa-rmb:before,.fa-yen:before,.fa-jpy:before{content:"\f157"}.fa-ruble:before,.fa-rouble:before,.fa-rub:before{content:"\f158"}.fa-won:before,.fa-krw:before{content:"\f159"}.fa-bitcoin:before,.fa-btc:before{content:"\f15a"}.fa-file:before{content:"\f15b"}.fa-file-text:before{content:"\f15c"}.fa-sort-alpha-asc:before{content:"\f15d"}.fa-sort-alpha-desc:before{content:"\f15e"}.fa-sort-amount-asc:before{content:"\f160"}.fa-sort-amount-desc:before{content:"\f161"}.fa-sort-numeric-asc:before{content:"\f162"}.fa-sort-numeric-desc:before{content:"\f163"}.fa-thumbs-up:before{content:"\f164"}.fa-thumbs-down:before{content:"\f165"}.fa-youtube-square:before{content:"\f166"}.fa-youtube:before{content:"\f167"}.fa-xing:before{content:"\f168"}.fa-xing-square:before{content:"\f169"}.fa-youtube-play:before{content:"\f16a"}.fa-dropbox:before{content:"\f16b"}.fa-stack-overflow:before{content:"\f16c"}.fa-instagram:before{content:"\f16d"}.fa-flickr:before{content:"\f16e"}.fa-adn:before{content:"\f170"}.fa-bitbucket:before{content:"\f171"}.fa-bitbucket-square:before{content:"\f172"}.fa-tumblr:before{content:"\f173"}.fa-tumblr-square:before{content:"\f174"}.fa-long-arrow-down:before{content:"\f175"}.fa-long-arrow-up:before{content:"\f176"}.fa-long-arrow-left:before{content:"\f177"}.fa-long-arrow-right:before{content:"\f178"}.fa-apple:before{content:"\f179"}.fa-windows:before{content:"\f17a"}.fa-android:before{content:"\f17b"}.fa-linux:before{content:"\f17c"}.fa-dribbble:before{content:"\f17d"}.fa-skype:before{content:"\f17e"}.fa-foursquare:before{content:"\f180"}.fa-trello:before{content:"\f181"}.fa-female:before{content:"\f182"}.fa-male:before{content:"\f183"}.fa-gittip:before,.fa-gratipay:before{content:"\f184"}.fa-sun-o:before{content:"\f185"}.fa-moon-o:before{content:"\f186"}.fa-archive:before{content:"\f187"}.fa-bug:before{content:"\f188"}.fa-vk:before{content:"\f189"}.fa-weibo:before{content:"\f18a"}.fa-renren:before{content:"\f18b"}.fa-pagelines:before{content:"\f18c"}.fa-stack-exchange:before{content:"\f18d"}.fa-arrow-circle-o-right:before{content:"\f18e"}.fa-arrow-circle-o-left:before{content:"\f190"}.fa-toggle-left:before,.fa-caret-square-o-left:before{content:"\f191"}.fa-dot-circle-o:before{content:"\f192"}.fa-wheelchair:before{content:"\f193"}.fa-vimeo-square:before{content:"\f194"}.fa-turkish-lira:before,.fa-try:before{content:"\f195"}.fa-plus-square-o:before{content:"\f196"}.fa-space-shuttle:before{content:"\f197"}.fa-slack:before{content:"\f198"}.fa-envelope-square:before{content:"\f199"}.fa-wordpress:before{content:"\f19a"}.fa-openid:before{content:"\f19b"}.fa-institution:before,.fa-bank:before,.fa-university:before{content:"\f19c"}.fa-mortar-board:before,.fa-graduation-cap:before{content:"\f19d"}.fa-yahoo:before{content:"\f19e"}.fa-google:before{content:"\f1a0"}.fa-reddit:before{content:"\f1a1"}.fa-reddit-square:before{content:"\f1a2"}.fa-stumbleupon-circle:before{content:"\f1a3"}.fa-stumbleupon:before{content:"\f1a4"}.fa-delicious:before{content:"\f1a5"}.fa-digg:before{content:"\f1a6"}.fa-pied-piper-pp:before{content:"\f1a7"}.fa-pied-piper-alt:before{content:"\f1a8"}.fa-drupal:before{content:"\f1a9"}.fa-joomla:before{content:"\f1aa"}.fa-language:before{content:"\f1ab"}.fa-fax:before{content:"\f1ac"}.fa-building:before{content:"\f1ad"}.fa-child:before{content:"\f1ae"}.fa-paw:before{content:"\f1b0"}.fa-spoon:before{content:"\f1b1"}.fa-cube:before{content:"\f1b2"}.fa-cubes:before{content:"\f1b3"}.fa-behance:before{content:"\f1b4"}.fa-behance-square:before{content:"\f1b5"}.fa-steam:before{content:"\f1b6"}.fa-steam-square:before{content:"\f1b7"}.fa-recycle:before{content:"\f1b8"}.fa-automobile:before,.fa-car:before{content:"\f1b9"}.fa-cab:before,.fa-taxi:before{content:"\f1ba"}.fa-tree:before{content:"\f1bb"}.fa-spotify:before{content:"\f1bc"}.fa-deviantart:before{content:"\f1bd"}.fa-soundcloud:before{content:"\f1be"}.fa-database:before{content:"\f1c0"}.fa-file-pdf-o:before{content:"\f1c1"}.fa-file-word-o:before{content:"\f1c2"}.fa-file-excel-o:before{content:"\f1c3"}.fa-file-powerpoint-o:before{content:"\f1c4"}.fa-file-photo-o:before,.fa-file-picture-o:before,.fa-file-image-o:before{content:"\f1c5"}.fa-file-zip-o:before,.fa-file-archive-o:before{content:"\f1c6"}.fa-file-sound-o:before,.fa-file-audio-o:before{content:"\f1c7"}.fa-file-movie-o:before,.fa-file-video-o:before{content:"\f1c8"}.fa-file-code-o:before{content:"\f1c9"}.fa-vine:before{content:"\f1ca"}.fa-codepen:before{content:"\f1cb"}.fa-jsfiddle:before{content:"\f1cc"}.fa-life-bouy:before,.fa-life-buoy:before,.fa-life-saver:before,.fa-support:before,.fa-life-ring:before{content:"\f1cd"}.fa-circle-o-notch:before{content:"\f1ce"}.fa-ra:before,.fa-resistance:before,.fa-rebel:before{content:"\f1d0"}.fa-ge:before,.fa-empire:before{content:"\f1d1"}.fa-git-square:before{content:"\f1d2"}.fa-git:before{content:"\f1d3"}.fa-y-combinator-square:before,.fa-yc-square:before,.fa-hacker-news:before{content:"\f1d4"}.fa-tencent-weibo:before{content:"\f1d5"}.fa-qq:before{content:"\f1d6"}.fa-wechat:before,.fa-weixin:before{content:"\f1d7"}.fa-send:before,.fa-paper-plane:before{content:"\f1d8"}.fa-send-o:before,.fa-paper-plane-o:before{content:"\f1d9"}.fa-history:before{content:"\f1da"}.fa-circle-thin:before{content:"\f1db"}.fa-header:before{content:"\f1dc"}.fa-paragraph:before{content:"\f1dd"}.fa-sliders:before{content:"\f1de"}.fa-share-alt:before{content:"\f1e0"}.fa-share-alt-square:before{content:"\f1e1"}.fa-bomb:before{content:"\f1e2"}.fa-soccer-ball-o:before,.fa-futbol-o:before{content:"\f1e3"}.fa-tty:before{content:"\f1e4"}.fa-binoculars:before{content:"\f1e5"}.fa-plug:before{content:"\f1e6"}.fa-slideshare:before{content:"\f1e7"}.fa-twitch:before{content:"\f1e8"}.fa-yelp:before{content:"\f1e9"}.fa-newspaper-o:before{content:"\f1ea"}.fa-wifi:before{content:"\f1eb"}.fa-calculator:before{content:"\f1ec"}.fa-paypal:before{content:"\f1ed"}.fa-google-wallet:before{content:"\f1ee"}.fa-cc-visa:before{content:"\f1f0"}.fa-cc-mastercard:before{content:"\f1f1"}.fa-cc-discover:before{content:"\f1f2"}.fa-cc-amex:before{content:"\f1f3"}.fa-cc-paypal:before{content:"\f1f4"}.fa-cc-stripe:before{content:"\f1f5"}.fa-bell-slash:before{content:"\f1f6"}.fa-bell-slash-o:before{content:"\f1f7"}.fa-trash:before{content:"\f1f8"}.fa-copyright:before{content:"\f1f9"}.fa-at:before{content:"\f1fa"}.fa-eyedropper:before{content:"\f1fb"}.fa-paint-brush:before{content:"\f1fc"}.fa-birthday-cake:before{content:"\f1fd"}.fa-area-chart:before{content:"\f1fe"}.fa-pie-chart:before{content:"\f200"}.fa-line-chart:before{content:"\f201"}.fa-lastfm:before{content:"\f202"}.fa-lastfm-square:before{content:"\f203"}.fa-toggle-off:before{content:"\f204"}.fa-toggle-on:before{content:"\f205"}.fa-bicycle:before{content:"\f206"}.fa-bus:before{content:"\f207"}.fa-ioxhost:before{content:"\f208"}.fa-angellist:before{content:"\f209"}.fa-cc:before{content:"\f20a"}.fa-shekel:before,.fa-sheqel:before,.fa-ils:before{content:"\f20b"}.fa-meanpath:before{content:"\f20c"}.fa-buysellads:before{content:"\f20d"}.fa-connectdevelop:before{content:"\f20e"}.fa-dashcube:before{content:"\f210"}.fa-forumbee:before{content:"\f211"}.fa-leanpub:before{content:"\f212"}.fa-sellsy:before{content:"\f213"}.fa-shirtsinbulk:before{content:"\f214"}.fa-simplybuilt:before{content:"\f215"}.fa-skyatlas:before{content:"\f216"}.fa-cart-plus:before{content:"\f217"}.fa-cart-arrow-down:before{content:"\f218"}.fa-diamond:before{content:"\f219"}.fa-ship:before{content:"\f21a"}.fa-user-secret:before{content:"\f21b"}.fa-motorcycle:before{content:"\f21c"}.fa-street-view:before{content:"\f21d"}.fa-heartbeat:before{content:"\f21e"}.fa-venus:before{content:"\f221"}.fa-mars:before{content:"\f222"}.fa-mercury:before{content:"\f223"}.fa-intersex:before,.fa-transgender:before{content:"\f224"}.fa-transgender-alt:before{content:"\f225"}.fa-venus-double:before{content:"\f226"}.fa-mars-double:before{content:"\f227"}.fa-venus-mars:before{content:"\f228"}.fa-mars-stroke:before{content:"\f229"}.fa-mars-stroke-v:before{content:"\f22a"}.fa-mars-stroke-h:before{content:"\f22b"}.fa-neuter:before{content:"\f22c"}.fa-genderless:before{content:"\f22d"}.fa-facebook-official:before{content:"\f230"}.fa-pinterest-p:before{content:"\f231"}.fa-whatsapp:before{content:"\f232"}.fa-server:before{content:"\f233"}.fa-user-plus:before{content:"\f234"}.fa-user-times:before{content:"\f235"}.fa-hotel:before,.fa-bed:before{content:"\f236"}.fa-viacoin:before{content:"\f237"}.fa-train:before{content:"\f238"}.fa-subway:before{content:"\f239"}.fa-medium:before{content:"\f23a"}.fa-yc:before,.fa-y-combinator:before{content:"\f23b"}.fa-optin-monster:before{content:"\f23c"}.fa-opencart:before{content:"\f23d"}.fa-expeditedssl:before{content:"\f23e"}.fa-battery-4:before,.fa-battery:before,.fa-battery-full:before{content:"\f240"}.fa-battery-3:before,.fa-battery-three-quarters:before{content:"\f241"}.fa-battery-2:before,.fa-battery-half:before{content:"\f242"}.fa-battery-1:before,.fa-battery-quarter:before{content:"\f243"}.fa-battery-0:before,.fa-battery-empty:before{content:"\f244"}.fa-mouse-pointer:before{content:"\f245"}.fa-i-cursor:before{content:"\f246"}.fa-object-group:before{content:"\f247"}.fa-object-ungroup:before{content:"\f248"}.fa-sticky-note:before{content:"\f249"}.fa-sticky-note-o:before{content:"\f24a"}.fa-cc-jcb:before{content:"\f24b"}.fa-cc-diners-club:before{content:"\f24c"}.fa-clone:before{content:"\f24d"}.fa-balance-scale:before{content:"\f24e"}.fa-hourglass-o:before{content:"\f250"}.fa-hourglass-1:before,.fa-hourglass-start:before{content:"\f251"}.fa-hourglass-2:before,.fa-hourglass-half:before{content:"\f252"}.fa-hourglass-3:before,.fa-hourglass-end:before{content:"\f253"}.fa-hourglass:before{content:"\f254"}.fa-hand-grab-o:before,.fa-hand-rock-o:before{content:"\f255"}.fa-hand-stop-o:before,.fa-hand-paper-o:before{content:"\f256"}.fa-hand-scissors-o:before{content:"\f257"}.fa-hand-lizard-o:before{content:"\f258"}.fa-hand-spock-o:before{content:"\f259"}.fa-hand-pointer-o:before{content:"\f25a"}.fa-hand-peace-o:before{content:"\f25b"}.fa-trademark:before{content:"\f25c"}.fa-registered:before{content:"\f25d"}.fa-creative-commons:before{content:"\f25e"}.fa-gg:before{content:"\f260"}.fa-gg-circle:before{content:"\f261"}.fa-tripadvisor:before{content:"\f262"}.fa-odnoklassniki:before{content:"\f263"}.fa-odnoklassniki-square:before{content:"\f264"}.fa-get-pocket:before{content:"\f265"}.fa-wikipedia-w:before{content:"\f266"}.fa-safari:before{content:"\f267"}.fa-chrome:before{content:"\f268"}.fa-firefox:before{content:"\f269"}.fa-opera:before{content:"\f26a"}.fa-internet-explorer:before{content:"\f26b"}.fa-tv:before,.fa-television:before{content:"\f26c"}.fa-contao:before{content:"\f26d"}.fa-500px:before{content:"\f26e"}.fa-amazon:before{content:"\f270"}.fa-calendar-plus-o:before{content:"\f271"}.fa-calendar-minus-o:before{content:"\f272"}.fa-calendar-times-o:before{content:"\f273"}.fa-calendar-check-o:before{content:"\f274"}.fa-industry:before{content:"\f275"}.fa-map-pin:before{content:"\f276"}.fa-map-signs:before{content:"\f277"}.fa-map-o:before{content:"\f278"}.fa-map:before{content:"\f279"}.fa-commenting:before{content:"\f27a"}.fa-commenting-o:before{content:"\f27b"}.fa-houzz:before{content:"\f27c"}.fa-vimeo:before{content:"\f27d"}.fa-black-tie:before{content:"\f27e"}.fa-fonticons:before{content:"\f280"}.fa-reddit-alien:before{content:"\f281"}.fa-edge:before{content:"\f282"}.fa-credit-card-alt:before{content:"\f283"}.fa-codiepie:before{content:"\f284"}.fa-modx:before{content:"\f285"}.fa-fort-awesome:before{content:"\f286"}.fa-usb:before{content:"\f287"}.fa-product-hunt:before{content:"\f288"}.fa-mixcloud:before{content:"\f289"}.fa-scribd:before{content:"\f28a"}.fa-pause-circle:before{content:"\f28b"}.fa-pause-circle-o:before{content:"\f28c"}.fa-stop-circle:before{content:"\f28d"}.fa-stop-circle-o:before{content:"\f28e"}.fa-shopping-bag:before{content:"\f290"}.fa-shopping-basket:before{content:"\f291"}.fa-hashtag:before{content:"\f292"}.fa-bluetooth:before{content:"\f293"}.fa-bluetooth-b:before{content:"\f294"}.fa-percent:before{content:"\f295"}.fa-gitlab:before{content:"\f296"}.fa-wpbeginner:before{content:"\f297"}.fa-wpforms:before{content:"\f298"}.fa-envira:before{content:"\f299"}.fa-universal-access:before{content:"\f29a"}.fa-wheelchair-alt:before{content:"\f29b"}.fa-question-circle-o:before{content:"\f29c"}.fa-blind:before{content:"\f29d"}.fa-audio-description:before{content:"\f29e"}.fa-volume-control-phone:before{content:"\f2a0"}.fa-braille:before{content:"\f2a1"}.fa-assistive-listening-systems:before{content:"\f2a2"}.fa-asl-interpreting:before,.fa-american-sign-language-interpreting:before{content:"\f2a3"}.fa-deafness:before,.fa-hard-of-hearing:before,.fa-deaf:before{content:"\f2a4"}.fa-glide:before{content:"\f2a5"}.fa-glide-g:before{content:"\f2a6"}.fa-signing:before,.fa-sign-language:before{content:"\f2a7"}.fa-low-vision:before{content:"\f2a8"}.fa-viadeo:before{content:"\f2a9"}.fa-viadeo-square:before{content:"\f2aa"}.fa-snapchat:before{content:"\f2ab"}.fa-snapchat-ghost:before{content:"\f2ac"}.fa-snapchat-square:before{content:"\f2ad"}.fa-pied-piper:before{content:"\f2ae"}.fa-first-order:before{content:"\f2b0"}.fa-yoast:before{content:"\f2b1"}.fa-themeisle:before{content:"\f2b2"}.fa-google-plus-circle:before,.fa-google-plus-official:before{content:"\f2b3"}.fa-fa:before,.fa-font-awesome:before{content:"\f2b4"}.fa-handshake-o:before{content:"\f2b5"}.fa-envelope-open:before{content:"\f2b6"}.fa-envelope-open-o:before{content:"\f2b7"}.fa-linode:before{content:"\f2b8"}.fa-address-book:before{content:"\f2b9"}.fa-address-book-o:before{content:"\f2ba"}.fa-vcard:before,.fa-address-card:before{content:"\f2bb"}.fa-vcard-o:before,.fa-address-card-o:before{content:"\f2bc"}.fa-user-circle:before{content:"\f2bd"}.fa-user-circle-o:before{content:"\f2be"}.fa-user-o:before{content:"\f2c0"}.fa-id-badge:before{content:"\f2c1"}.fa-drivers-license:before,.fa-id-card:before{content:"\f2c2"}.fa-drivers-license-o:before,.fa-id-card-o:before{content:"\f2c3"}.fa-quora:before{content:"\f2c4"}.fa-free-code-camp:before{content:"\f2c5"}.fa-telegram:before{content:"\f2c6"}.fa-thermometer-4:before,.fa-thermometer:before,.fa-thermometer-full:before{content:"\f2c7"}.fa-thermometer-3:before,.fa-thermometer-three-quarters:before{content:"\f2c8"}.fa-thermometer-2:before,.fa-thermometer-half:before{content:"\f2c9"}.fa-thermometer-1:before,.fa-thermometer-quarter:before{content:"\f2ca"}.fa-thermometer-0:before,.fa-thermometer-empty:before{content:"\f2cb"}.fa-shower:before{content:"\f2cc"}.fa-bathtub:before,.fa-s15:before,.fa-bath:before{content:"\f2cd"}.fa-podcast:before{content:"\f2ce"}.fa-window-maximize:before{content:"\f2d0"}.fa-window-minimize:before{content:"\f2d1"}.fa-window-restore:before{content:"\f2d2"}.fa-times-rectangle:before,.fa-window-close:before{content:"\f2d3"}.fa-times-rectangle-o:before,.fa-window-close-o:before{content:"\f2d4"}.fa-bandcamp:before{content:"\f2d5"}.fa-grav:before{content:"\f2d6"}.fa-etsy:before{content:"\f2d7"}.fa-imdb:before{content:"\f2d8"}.fa-ravelry:before{content:"\f2d9"}.fa-eercast:before{content:"\f2da"}.fa-microchip:before{content:"\f2db"}.fa-snowflake-o:before{content:"\f2dc"}.fa-superpowers:before{content:"\f2dd"}.fa-wpexplorer:before{content:"\f2de"}.fa-meetup:before{content:"\f2e0"}.sr-only{position:absolute;width:1px;height:1px;padding:0;margin:-1px;overflow:hidden;clip:rect(0, 0, 0, 0);border:0}.sr-only-focusable:active,.sr-only-focusable:focus{position:static;width:auto;height:auto;margin:0;overflow:visible;clip:auto}
```
