## Supplemental Material 3 - COMBINE archives and Cytoscape figures for DFBA models. for "Dynamic Flux Balance Analysis Models in SBML": MathMenu.js

```
/*
 *  /MathJax/extensions/MathMenu.js
 *
 *  Copyright (c) 2009-2017 The MathJax Consortium
 *
 *  Licensed under the Apache License, Version 2.0 (the "License");
 *  you may not use this file except in compliance with the License.
 *  You may obtain a copy of the License at
 *
 *      http://www.apache.org/licenses/LICENSE-2.0
 *
 *  Unless required by applicable law or agreed to in writing, software
 *  distributed under the License is distributed on an "AS IS" BASIS,
 *  WITHOUT WARRANTIES OR CONDITIONS OF ANY KIND, either express or implied.
 *  See the License for the specific language governing permissions and
 *  limitations under the License.
 */

(function(f,o,q,e,r){var p="2.7.1";var d=MathJax.Callback.Signal("menu");MathJax.Extension.MathMenu={version:p,signal:d};var t=function(u){return MathJax.Localization._.apply(MathJax.Localization,[["MathMenu",u]].concat([].slice.call(arguments,1)))};var i=MathJax.Object.isArray;var a=f.Browser.isPC,l=f.Browser.isMSIE,m=((document.documentMode||0)>8);var j=(a?null:"5px");var s=f.CombineConfig("MathMenu",{delay:150,showRenderer:true,showMathPlayer:true,showFontMenu:false,showContext:false,showDiscoverable:false,showLocale:true,showLocaleURL:false,semanticsAnnotations:{TeX:["TeX","LaTeX","application/x-tex"],StarMath:["StarMath 5.0"],Maple:["Maple"],ContentMathML:["MathML-Content","application/mathml-content+xml"],OpenMath:["OpenMath"]},windowSettings:{status:"no",toolbar:"no",locationbar:"no",menubar:"no",directories:"no",personalbar:"no",resizable:"yes",scrollbars:"yes",width:400,height:300,left:Math.round((screen.width-400)/2),top:Math.round((screen.height-300)/3)},styles:{"#MathJax_About":{position:"fixed",left:"50%",width:"auto","text-align":"center",border:"3px outset",padding:"1em 2em","background-color":"#DDDDDD",color:"black",cursor:"default","font-family":"message-box","font-size":"120%","font-style":"normal","text-indent":0,"text-transform":"none","line-height":"normal","letter-spacing":"normal","word-spacing":"normal","word-wrap":"normal","white-space":"nowrap","float":"none","z-index":201,"border-radius":"15px","-webkit-border-radius":"15px","-moz-border-radius":"15px","-khtml-border-radius":"15px","box-shadow":"0px 10px 20px #808080","-webkit-box-shadow":"0px 10px 20px #808080","-moz-box-shadow":"0px 10px 20px #808080","-khtml-box-shadow":"0px 10px 20px #808080",filter:"progid:DXImageTransform.Microsoft.dropshadow(OffX=2, OffY=2, Color='gray', Positive='true')"},"#MathJax_About.MathJax_MousePost":{outline:"none"},".MathJax_Menu":{position:"absolute","background-color":"white",color:"black",width:"auto",padding:(a?"2px":"5px 0px"),border:"1px solid #CCCCCC",margin:0,cursor:"default",font:"menu","text-align":"left","text-indent":0,"text-transform":"none","line-height":"normal","letter-spacing":"normal","word-spacing":"normal","word-wrap":"normal","white-space":"nowrap","float":"none","z-index":201,"border-radius":j,"-webkit-border-radius":j,"-moz-border-radius":j,"-khtml-border-radius":j,"box-shadow":"0px 10px 20px #808080","-webkit-box-shadow":"0px 10px 20px #808080","-moz-box-shadow":"0px 10px 20px #808080","-khtml-box-shadow":"0px 10px 20px #808080",filter:"progid:DXImageTransform.Microsoft.dropshadow(OffX=2, OffY=2, Color='gray', Positive='true')"},".MathJax_MenuItem":{padding:(a?"2px 2em":"1px 2em"),background:"transparent"},".MathJax_MenuArrow":{position:"absolute",right:".5em","padding-top":".25em",color:"#666666","font-family":(l?"'Arial unicode MS'":null),"font-size":".75em"},".MathJax_MenuActive .MathJax_MenuArrow":{color:"white"},".MathJax_MenuArrow.RTL":{left:".5em",right:"auto"},".MathJax_MenuCheck":{position:"absolute",left:".7em","font-family":(l?"'Arial unicode MS'":null)},".MathJax_MenuCheck.RTL":{right:".7em",left:"auto"},".MathJax_MenuRadioCheck":{position:"absolute",left:(a?"1em":".7em")},".MathJax_MenuRadioCheck.RTL":{right:(a?"1em":".7em"),left:"auto"},".MathJax_MenuLabel":{padding:(a?"2px 2em 4px 1.33em":"1px 2em 3px 1.33em"),"font-style":"italic"},".MathJax_MenuRule":{"border-top":(a?"1px solid #CCCCCC":"1px solid #DDDDDD"),margin:(a?"4px 1px 0px":"4px 3px")},".MathJax_MenuDisabled":{color:"GrayText"},".MathJax_MenuActive":{"background-color":(a?"Highlight":"#606872"),color:(a?"HighlightText":"white")},".MathJax_MenuDisabled:focus, .MathJax_MenuLabel:focus":{"background-color":"#E8E8E8"},".MathJax_ContextMenu:focus":{outline:"none"},".MathJax_ContextMenu .MathJax_MenuItem:focus":{outline:"none"},"#MathJax_AboutClose":{top:".2em",right:".2em"},".MathJax_Menu .MathJax_MenuClose":{top:"-10px",left:"-10px"},".MathJax_MenuClose":{position:"absolute",cursor:"pointer",display:"inline-block",border:"2px solid #AAA","border-radius":"18px","-webkit-border-radius":"18px","-moz-border-radius":"18px","-khtml-border-radius":"18px","font-family":"'Courier New',Courier","font-size":"24px",color:"#F0F0F0"},".MathJax_MenuClose span":{display:"block","background-color":"#AAA",border:"1.5px solid","border-radius":"18px","-webkit-border-radius":"18px","-moz-border-radius":"18px","-khtml-border-radius":"18px","line-height":0,padding:"8px 0 6px"},".MathJax_MenuClose:hover":{color:"white!important",border:"2px solid #CCC!important"},".MathJax_MenuClose:hover span":{"background-color":"#CCC!important"},".MathJax_MenuClose:hover:focus":{outline:"none"}}});var n,k,b;f.Register.StartupHook("MathEvents Ready",function(){n=MathJax.Extension.MathEvents.Event.False;k=MathJax.Extension.MathEvents.Hover;b=MathJax.Extension.MathEvents.Event.KEY});var h=MathJax.Object.Subclass({Keydown:function(u,v){switch(u.keyCode){case b.ESCAPE:this.Remove(u,v);break;case b.RIGHT:this.Right(u,v);break;case b.LEFT:this.Left(u,v);break;case b.UP:this.Up(u,v);break;case b.DOWN:this.Down(u,v);break;case b.RETURN:case b.SPACE:this.Space(u,v);break;default:return;break}return n(u)},Escape:function(u,v){},Right:function(u,v){},Left:function(u,v){},Up:function(u,v){},Down:function(u,v){},Space:function(u,v){}},{});var g=MathJax.Menu=h.Subclass({version:p,items:[],posted:false,title:null,margin:5,Init:function(u){this.items=[].slice.call(arguments,0)},With:function(u){if(u){f.Insert(this,u)}return this},Post:function(M,E,B){if(!M){M=window.event||{}}var I=document.getElementById("MathJax_MenuFrame");if(!I){I=g.Background(this);delete c.lastItem;delete c.lastMenu;delete g.skipUp;d.Post(["post",g.jax]);g.isRTL=(MathJax.Localization.fontDirection()==="rtl")}var v=o.Element("div",{onmouseup:g.Mouseup,ondblclick:n,ondragstart:n,onselectstart:n,oncontextmenu:n,menuItem:this,className:"MathJax_Menu",onkeydown:g.Keydown,role:"menu"});if(M.type==="contextmenu"||M.type==="mouseover"){v.className+=" MathJax_ContextMenu"}if(!B){MathJax.Localization.setCSS(v)}for(var N=0,K=this.items.length;N<K;N++){this.items[N].Create(v)}if(g.isMobile){o.addElement(v,"span",{className:"MathJax_MenuClose",menu:E,ontouchstart:g.Close,ontouchend:n,onmousedown:g.Close,onmouseup:n},[["span",{},"\u00D7"]])}I.appendChild(v);this.posted=true;if(v.offsetWidth){v.style.width=(v.offsetWidth+2)+"px"}var H=M.pageX,F=M.pageY;var u=document.body.getBoundingClientRect();var C=(window.getComputedStyle?window.getComputedStyle(document.body):{marginLeft:"0px"});var A=u.right-Math.min(0,u.left)+parseFloat(C.marginLeft);if(!H&&!F&&"clientX" in M){H=M.clientX+document.body.scrollLeft+document.documentElement.scrollLeft;F=M.clientY+document.body.scrollTop+document.documentElement.scrollTop}if(!E){var L=g.CurrentNode()||M.target;if((M.type==="keydown"||(!H&&!F))&&L){var P=window.pageXOffset||document.documentElement.scrollLeft;var O=window.pageYOffset||document.documentElement.scrollTop;var w=L.getBoundingClientRect();H=(w.right+w.left)/2+P;F=(w.bottom+w.top)/2+O}if(H+v.offsetWidth>A-this.margin){H=A-v.offsetWidth-this.margin}if(g.isMobile){H=Math.max(5,H-Math.floor(v.offsetWidth/2));F-=20}g.skipUp=M.isContextMenu}else{var z="left",J=E.offsetWidth;H=(g.isMobile?30:J-2);F=0;while(E&&E!==I){H+=E.offsetLeft;F+=E.offsetTop;E=E.parentNode}if(!g.isMobile){if((g.isRTL&&H-J-v.offsetWidth>this.margin)||(!g.isRTL&&H+v.offsetWidth>A-this.margin)){z="right";H=Math.max(this.margin,H-J-v.offsetWidth+6)}}if(!a){v.style["borderRadiusTop"+z]=0;v.style["WebkitBorderRadiusTop"+z]=0;v.style["MozBorderRadiusTop"+z]=0;v.style["KhtmlBorderRadiusTop"+z]=0}}v.style.left=H+"px";v.style.top=F+"px";if(document.selection&&document.selection.empty){document.selection.empty()}var G=window.pageXOffset||document.documentElement.scrollLeft;var D=window.pageYOffset||document.documentElement.scrollTop;g.Focus(v);if(M.type==="keydown"){g.skipMouseoverFromKey=true;setTimeout(function(){delete g.skipMouseoverFromKey},s.delay)}window.scrollTo(G,D);return n(M)},Remove:function(u,v){d.Post(["unpost",g.jax]);var w=document.getElementById("MathJax_MenuFrame");if(w){w.parentNode.removeChild(w);if(this.msieFixedPositionBug){detachEvent("onresize",g.Resize)}}if(g.jax.hover){delete g.jax.hover.nofade;k.UnHover(g.jax)}g.Unfocus(v);if(u.type==="mousedown"){g.CurrentNode().blur()}return n(u)},Find:function(u){return this.FindN(1,u,[].slice.call(arguments,1))},FindId:function(u){return this.FindN(0,u,[].slice.call(arguments,1))},FindN:function(y,v,x){for(var w=0,u=this.items.length;w<u;w++){if(this.items[w].name[y]===v){if(x.length){if(!this.items[w].submenu){return null}return this.items[w].submenu.FindN(y,x[0],x.slice(1))}return this.items[w]}}return null},IndexOf:function(u){return this.IndexOfN(1,u)},IndexOfId:function(u){return this.IndexOfN(0,u)},IndexOfN:function(x,v){for(var w=0,u=this.items.length;w<u;w++){if(this.items[w].name[x]===v){return w}}return null},Right:function(u,v){g.Right(u,v)},Left:function(u,v){g.Left(u,v)},Up:function(v,w){var u=w.lastChild;u.menuItem.Activate(v,u)},Down:function(v,w){var u=w.firstChild;u.menuItem.Activate(v,u)},Space:function(u,v){this.Remove(u,v)}},{config:s,Remove:function(u){return g.Event(u,this,"Remove")},Mouseover:function(u){return g.Event(u,this,"Mouseover")},Mouseout:function(u){return g.Event(u,this,"Mouseout")},Mousedown:function(u){return g.Event(u,this,"Mousedown")},Mouseup:function(u){return g.Event(u,this,"Mouseup")},Keydown:function(u){return g.Event(u,this,"Keydown")},Touchstart:function(u){return g.Event(u,this,"Touchstart")},Touchend:function(u){return g.Event(u,this,"Touchend")},Close:function(u){return g.Event(u,this.menu||this.parentNode,(this.menu?"Touchend":"Remove"))},Event:function(w,y,u,x){if(g.skipMouseover&&u==="Mouseover"&&!x){return n(w)}if(g.skipMouseoverFromKey&&u==="Mouseover"){delete g.skipMouseoverFromKey;return n(w)}if(g.skipUp){if(u.match(/Mouseup|Touchend/)){delete g.skipUp;return n(w)}if(u==="Touchstart"||(u==="Mousedown"&&!g.skipMousedown)){delete g.skipUp}}if(!w){w=window.event}var v=y.menuItem;if(v&&v[u]){return v[u](w,y)}return null},BGSTYLE:{position:"absolute",left:0,top:0,"z-index":200,width:"100%",height:"100%",border:0,padding:0,margin:0},Background:function(v){var w=o.addElement(document.body,"div",{style:this.BGSTYLE,id:"MathJax_MenuFrame"},[["div",{style:this.BGSTYLE,menuItem:v,onmousedown:this.Remove}]]);var u=w.firstChild;if(g.msieBackgroundBug){u.style.backgroundColor="white";u.style.filter="alpha(opacity=0)"}if(g.msieFixedPositionBug){w.width=w.height=0;this.Resize();attachEvent("onresize",this.Resize)}else{u.style.position="fixed"}return w},Resize:function(){setTimeout(g.SetWH,0)},SetWH:function(){var u=document.getElementById("MathJax_MenuFrame");if(u){u=u.firstChild;u.style.width=u.style.height="1px";u.style.width=document.body.scrollWidth+"px";u.style.height=document.body.scrollHeight+"px"}},posted:false,active:null,GetNode:function(u){var v=document.getElementById(u.inputID+"-Frame");return v.isMathJax?v:v.firstChild},CurrentNode:function(){return g.GetNode(g.jax)},AllNodes:function(){var v=MathJax.Hub.getAllJax();var w=[];for(var x=0,u;u=v[x];x++){w.push(g.GetNode(u))}return w},ActiveNode:function(){return g.active},FocusNode:function(u){g.active=u;u.focus()},Focus:function(u){!g.posted?g.Activate(u):g.ActiveNode().tabIndex=-1;u.tabIndex=0;g.FocusNode(u)},Activate:function(u,v){g.UnsetTabIndex();g.posted=true},Unfocus:function(){g.ActiveNode().tabIndex=-1;g.SetTabIndex();g.FocusNode(g.CurrentNode());g.posted=false},MoveHorizontal:function(y,z,w){if(!y.shiftKey){return}var v=g.AllNodes();var u=v.length;if(u===0){return}var x=v[g.Mod(w(g.IndexOf(v,g.CurrentNode())),u)];if(x===g.CurrentNode()){return}g.menu.Remove(y,z);g.jax=MathJax.Hub.getJaxFor(x);g.FocusNode(x);g.menu.Post(null)},Right:function(u,v){g.MoveHorizontal(u,v,function(w){return w+1})},Left:function(u,v){g.MoveHorizontal(u,v,function(w){return w-1})},UnsetTabIndex:function(){var v=g.AllNodes();for(var w=0,u;u=v[w];w++){if(u.tabIndex>0){u.oldTabIndex=u.tabIndex}u.tabIndex=-1}},SetTabIndex:function(){var v=g.AllNodes();for(var w=0,u;u=v[w];w++){if(u.oldTabIndex!==undefined){u.tabIndex=u.oldTabIndex;delete u.oldTabIndex}else{u.tabIndex=f.getTabOrder(u)}}},Mod:function(u,v){return((u%v)+v)%v},IndexOf:(Array.prototype.indexOf?function(u,v,w){return u.indexOf(v,w)}:function(u,x,y){for(var w=(y||0),v=u.length;w<v;w++){if(x===u[w]){return w}}return -1}),saveCookie:function(){o.Cookie.Set("menu",this.cookie)},getCookie:function(){this.cookie=o.Cookie.Get("menu")}});MathJax.Menu.NAV=h;var c=g.ITEM=h.Subclass({name:"",node:null,menu:null,Attributes:function(u){return f.Insert({onmouseup:g.Mouseup,ondragstart:n,onselectstart:n,onselectend:n,ontouchstart:g.Touchstart,ontouchend:g.Touchend,className:"MathJax_MenuItem",role:this.role,menuItem:this},u)},Create:function(w){if(!this.hidden){var v=this.Attributes();var u=this.Label(v,w);o.addElement(w,"div",v,u)}},Name:function(){return t(this.name[0],this.name[1])},Mouseover:function(u,v){if(v.parentNode===g.ActiveNode().parentNode){this.Deactivate(g.ActiveNode())}this.Activate(u,v)},Mouseout:function(u,v){this.Deactivate(v)},Mouseup:function(u,v){return this.Remove(u,v)},DeactivateSubmenus:function(z){var y=document.getElementById("MathJax_MenuFrame").childNodes,v=c.GetMenuNode(z).childNodes;for(var w=0,u=v.length;w<u;w++){var x=v[w].menuItem;if(x&&x.submenu&&x.submenu.posted&&x!==z.menuItem){x.Deactivate(v[w])}}this.RemoveSubmenus(z,y)},RemoveSubmenus:function(w,v){v=v||document.getElementById("MathJax_MenuFrame").childNodes;var u=v.length-1;while(u>=0&&c.GetMenuNode(w).menuItem!==v[u].menuItem){v[u].menuItem.posted=false;v[u].parentNode.removeChild(v[u]);u--}},Touchstart:function(u,v){return this.TouchEvent(u,v,"Mousedown")},Touchend:function(u,v){return this.TouchEvent(u,v,"Mouseup")},TouchEvent:function(v,w,u){if(this!==c.lastItem){if(c.lastMenu){g.Event(v,c.lastMenu,"Mouseout")}g.Event(v,w,"Mouseover",true);c.lastItem=this;c.lastMenu=w}if(this.nativeTouch){return null}g.Event(v,w,u);return false},Remove:function(u,v){v=v.parentNode.menuItem;return v.Remove(u,v)},With:function(u){if(u){f.Insert(this,u)}return this},isRTL:function(){return g.isRTL},rtlClass:function(){return(this.isRTL()?" RTL":"")}},{GetMenuNode:function(u){return u.parentNode}});g.ENTRY=g.ITEM.Subclass({role:"menuitem",Attributes:function(u){u=f.Insert({onmouseover:g.Mouseover,onmouseout:g.Mouseout,onmousedown:g.Mousedown,onkeydown:g.Keydown,"aria-disabled":!!this.disabled},u);u=this.SUPER(arguments).Attributes.call(this,u);if(this.disabled){u.className+=" MathJax_MenuDisabled"}return u},MoveVertical:function(u,E,w){var x=c.GetMenuNode(E);var D=[];for(var z=0,C=x.menuItem.items,y;y=C[z];z++){if(!y.hidden){D.push(y)}}var B=g.IndexOf(D,this);if(B===-1){return}var A=D.length;var v=x.childNodes;do{B=g.Mod(w(B),A)}while(D[B].hidden||!v[B].role||v[B].role==="separator");this.Deactivate(E);D[B].Activate(u,v[B])},Up:function(v,u){this.MoveVertical(v,u,function(w){return w-1})},Down:function(v,u){this.MoveVertical(v,u,function(w){return w+1})},Right:function(v,u){this.MoveHorizontal(v,u,g.Right,!this.isRTL())},Left:function(v,u){this.MoveHorizontal(v,u,g.Left,this.isRTL())},MoveHorizontal:function(A,z,u,B){var x=c.GetMenuNode(z);if(x.menuItem===g.menu&&A.shiftKey){u(A,z)}if(B){return}if(x.menuItem!==g.menu){this.Deactivate(z)}var v=x.previousSibling.childNodes;var y=v.length;while(y--){var w=v[y];if(w.menuItem.submenu&&w.menuItem.submenu===x.menuItem){g.Focus(w);break}}this.RemoveSubmenus(z)},Space:function(u,v){this.Mouseup(u,v)},Activate:function(u,v){this.Deactivate(v);if(!this.disabled){v.className+=" MathJax_MenuActive"}this.DeactivateSubmenus(v);g.Focus(v)},Deactivate:function(u){u.className=u.className.replace(/ MathJax_MenuActive/,"")}});g.ITEM.COMMAND=g.ENTRY.Subclass({action:function(){},Init:function(u,w,v){if(!i(u)){u=[u,u]}this.name=u;this.action=w;this.With(v)},Label:function(u,v){return[this.Name()]},Mouseup:function(u,v){if(!this.disabled){this.Remove(u,v);d.Post(["command",this]);this.action.call(this,u)}return n(u)}});g.ITEM.SUBMENU=g.ENTRY.Subclass({submenu:null,marker:"\u25BA",markerRTL:"\u25C4",Attributes:function(u){u=f.Insert({"aria-haspopup":"true"},u);u=this.SUPER(arguments).Attributes.call(this,u);return u},Init:function(u,w){if(!i(u)){u=[u,u]}this.name=u;var v=1;if(!(w instanceof g.ITEM)){this.With(w),v++}this.submenu=g.apply(g,[].slice.call(arguments,v))},Label:function(u,v){this.submenu.posted=false;return[this.Name()+" ",["span",{className:"MathJax_MenuArrow"+this.rtlClass()},[this.isRTL()?this.markerRTL:this.marker]]]},Timer:function(u,v){this.ClearTimer();u={type:u.type,clientX:u.clientX,clientY:u.clientY};this.timer=setTimeout(e(["Mouseup",this,u,v]),s.delay)},ClearTimer:function(){if(this.timer){clearTimeout(this.timer)}},Touchend:function(v,x){var w=this.submenu.posted;var u=this.SUPER(arguments).Touchend.apply(this,arguments);if(w){this.Deactivate(x);delete c.lastItem;delete c.lastMenu}return u},Mouseout:function(u,v){if(!this.submenu.posted){this.Deactivate(v)}this.ClearTimer()},Mouseover:function(u,v){this.Activate(u,v)},Mouseup:function(u,v){if(!this.disabled){if(!this.submenu.posted){this.ClearTimer();this.submenu.Post(u,v,this.ltr);g.Focus(v)}else{this.DeactivateSubmenus(v)}}return n(u)},Activate:function(u,v){if(!this.disabled){this.Deactivate(v);v.className+=" MathJax_MenuActive"}if(!this.submenu.posted){this.DeactivateSubmenus(v);if(!g.isMobile){this.Timer(u,v)}}g.Focus(v)},MoveVertical:function(w,v,u){this.ClearTimer();this.SUPER(arguments).MoveVertical.apply(this,arguments)},MoveHorizontal:function(w,y,v,x){if(!x){this.SUPER(arguments).MoveHorizontal.apply(this,arguments);return}if(this.disabled){return}if(!this.submenu.posted){this.Activate(w,y);return}var u=c.GetMenuNode(y).nextSibling.childNodes;if(u.length>0){this.submenu.items[0].Activate(w,u[0])}}});g.ITEM.RADIO=g.ENTRY.Subclass({variable:null,marker:(a?"\u25CF":"\u2713"),role:"menuitemradio",Attributes:function(v){var u=s.settings[this.variable]===this.value?"true":"false";v=f.Insert({"aria-checked":u},v);v=this.SUPER(arguments).Attributes.call(this,v);return v},Init:function(v,u,w){if(!i(v)){v=[v,v]}this.name=v;this.variable=u;this.With(w);if(this.value==null){this.value=this.name[0]}},Label:function(v,w){var u={className:"MathJax_MenuRadioCheck"+this.rtlClass()};if(s.settings[this.variable]!==this.value){u={style:{display:"none"}}}return[["span",u,[this.marker]]," "+this.Name()]},Mouseup:function(x,y){if(!this.disabled){var z=y.parentNode.childNodes;for(var v=0,u=z.length;v<u;v++){var w=z[v].menuItem;if(w&&w.variable===this.variable){z[v].firstChild.style.display="none"}}y.firstChild.display="";s.settings[this.variable]=this.value;g.cookie[this.variable]=s.settings[this.variable];g.saveCookie();d.Post(["radio button",this])}this.Remove(x,y);if(this.action&&!this.disabled){this.action.call(g,this)}return n(x)}});g.ITEM.CHECKBOX=g.ENTRY.Subclass({variable:null,marker:"\u2713",role:"menuitemcheckbox",Attributes:function(v){var u=s.settings[this.variable]?"true":"false";v=f.Insert({"aria-checked":u},v);v=this.SUPER(arguments).Attributes.call(this,v);return v},Init:function(v,u,w){if(!i(v)){v=[v,v]}this.name=v;this.variable=u;this.With(w)},Label:function(v,w){var u={className:"MathJax_MenuCheck"+this.rtlClass()};if(!s.settings[this.variable]){u={style:{display:"none"}}}return[["span",u,[this.marker]]," "+this.Name()]},Mouseup:function(u,v){if(!this.disabled){v.firstChild.display=(s.settings[this.variable]?"none":"");s.settings[this.variable]=!s.settings[this.variable];g.cookie[this.variable]=s.settings[this.variable];g.saveCookie();d.Post(["checkbox",this])}this.Remove(u,v);if(this.action&&!this.disabled){this.action.call(g,this)}return n(u)}});g.ITEM.LABEL=g.ENTRY.Subclass({role:"menuitem",Init:function(u,v){if(!i(u)){u=[u,u]}this.name=u;this.With(v)},Label:function(u,v){u.className+=" MathJax_MenuLabel";return[this.Name()]},Activate:function(u,v){this.Deactivate(v);g.Focus(v)},Mouseup:function(u,v){}});g.ITEM.RULE=g.ITEM.Subclass({role:"separator",Attributes:function(u){u=f.Insert({"aria-orientation":"vertical"},u);u=this.SUPER(arguments).Attributes.call(this,u);return u},Label:function(u,v){u.className+=" MathJax_MenuRule";return null}});g.About=function(y){var v=g.About.GetFont();var A=g.About.GetFormat();var u=["MathJax.js v"+MathJax.fileversion,["br"]];u.push(["div",{style:{"border-top":"groove 2px",margin:".25em 0"}}]);g.About.GetJax(u,MathJax.InputJax,["InputJax","%1 Input Jax v%2"]);g.About.GetJax(u,MathJax.OutputJax,["OutputJax","%1 Output Jax v%2"]);g.About.GetJax(u,MathJax.ElementJax,["ElementJax","%1 Element Jax v%2"]);u.push(["div",{style:{"border-top":"groove 2px",margin:".25em 0"}}]);g.About.GetJax(u,MathJax.Extension,["Extension","%1 Extension v%2"],true);u.push(["div",{style:{"border-top":"groove 2px",margin:".25em 0"}}],["center",{},[f.Browser+" v"+f.Browser.version+(A?" \u2014 "+t(A.replace(/ /g,""),A):"")]]);g.About.div=g.Background(g.About);var x=o.addElement(g.About.div,"div",{id:"MathJax_About",tabIndex:0,onkeydown:g.About.Keydown},[["b",{style:{fontSize:"120%"}},["MathJax"]]," v"+MathJax.version,["br"],t(v.replace(/ /g,""),"using "+v),["br"],["br"],["span",{style:{display:"inline-block","text-align":"left","font-size":"80%","max-height":"20em",overflow:"auto","background-color":"#E4E4E4",padding:".4em .6em",border:"1px inset"},tabIndex:0},u],["br"],["br"],["a",{href:"http://www.mathjax.org/"},["www.mathjax.org"]],["span",{className:"MathJax_MenuClose",id:"MathJax_AboutClose",onclick:g.About.Remove,onkeydown:g.About.Keydown,tabIndex:0,role:"button","aria-label":t("CloseAboutDialog","Close about MathJax dialog")},[["span",{},"\u00D7"]]]]);if(y.type==="mouseup"){x.className+=" MathJax_MousePost"}x.focus();MathJax.Localization.setCSS(x);var z=(document.documentElement||{});var w=window.innerHeight||z.clientHeight||z.scrollHeight||0;if(g.prototype.msieAboutBug){x.style.width="20em";x.style.position="absolute";x.style.left=Math.floor((document.documentElement.scrollWidth-x.offsetWidth)/2)+"px";x.style.top=(Math.floor((w-x.offsetHeight)/3)+document.body.scrollTop)+"px"}else{x.style.marginLeft=Math.floor(-x.offsetWidth/2)+"px";x.style.top=Math.floor((w-x.offsetHeight)/3)+"px"}};g.About.Remove=function(u){if(g.About.div){document.body.removeChild(g.About.div);delete g.About.div}};g.About.Keydown=function(u){if(u.keyCode===b.ESCAPE||(this.id==="MathJax_AboutClose"&&(u.keyCode===b.SPACE||u.keyCode===b.RETURN))){g.About.Remove(u);g.CurrentNode().focus();n(u)}},g.About.GetJax=function(v,A,y,x){var z=[];for(var B in A){if(A.hasOwnProperty(B)&&A[B]){if((x&&A[B].version)||(A[B].isa&&A[B].isa(A))){z.push(t(y[0],y[1],(A[B].id||B),A[B].version))}}}z.sort();for(var w=0,u=z.length;w<u;w++){v.push(z[w],["br"])}return v};g.About.GetFont=function(){var u=MathJax.Hub.outputJax["jax/mml"][0]||{};var v={SVG:"web SVG",CommonHTML:"web TeX","HTML-CSS":(u.imgFonts?"image":(u.webFonts?"web":"local")+" "+u.fontInUse)}[u.id]||"generic";return v+" fonts"};g.About.GetFormat=function(){var u=MathJax.Hub.outputJax["jax/mml"][0]||{};if(u.id!=="HTML-CSS"||!u.webFonts||u.imgFonts){return}return u.allowWebFonts.replace(/otf/,"woff or otf")+" fonts"};g.Help=function(u){q.Require("[MathJax]/extensions/HelpDialog.js",function(){MathJax.Extension.Help.Dialog({type:u.type})})};g.ShowSource=function(y){if(!y){y=window.event}var x={screenX:y.screenX,screenY:y.screenY};if(!g.jax){return}if(this.format==="MathML"){var v=MathJax.ElementJax.mml;if(v&&typeof(v.mbase.prototype.toMathML)!=="undefined"){try{g.ShowSource.Text(g.jax.root.toMathML("",g.jax),y)}catch(w){if(!w.restart){throw w}e.After([this,g.ShowSource,x],w.restart)}}else{if(!q.loadingToMathML){q.loadingToMathML=true;g.ShowSource.Window(y);e.Queue(q.Require("[MathJax]/extensions/toMathML.js"),function(){delete q.loadingToMathML;if(!v.mbase.prototype.toMathML){v.mbase.prototype.toMathML=function(){}}},[this,g.ShowSource,x]);return}}}else{if(this.format==="Error"){g.ShowSource.Text(g.jax.errorText,y)}else{if(s.semanticsAnnotations[this.format]){var u=g.jax.root.getAnnotation(this.format);if(u.data[0]){g.ShowSource.Text(u.data[0].toString())}}else{if(g.jax.originalText==null){alert(t("NoOriginalForm","No original form available"));return}g.ShowSource.Text(g.jax.originalText,y)}}}};g.ShowSource.Window=function(v){if(!g.ShowSource.w){var w=[],u=s.windowSettings;for(var x in u){if(u.hasOwnProperty(x)){w.push(x+"="+u[x])}}g.ShowSource.w=window.open("","_blank",w.join(","))}return g.ShowSource.w};g.ShowSource.Text=function(z,x){var u=g.ShowSource.Window(x);delete g.ShowSource.w;z=z.replace(/^\s*/,"").replace(/\s*$/,"");z=z.replace(/&/g,"&amp;").replace(/</g,"&lt;").replace(/>/g,"&gt;");var y=t("EqSource","MathJax Equation Source");if(g.isMobile){u.document.open();u.document.write("<html><head><meta name='viewport' content='width=device-width, initial-scale=1.0' /><title>"+y+"</title></head><body style='font-size:85%'>");u.document.write("<pre>"+z+"</pre>");u.document.write("<hr><input type='button' value='"+t("Close","Close")+"' onclick='window.close()' />");u.document.write("</body></html>");u.document.close()}else{u.document.open();u.document.write("<html><head><title>"+y+"</title></head><body style='font-size:85%'>");u.document.write("<table><tr><td><pre>"+z+"</pre></td></tr></table>");u.document.write("</body></html>");u.document.close();var v=u.document.body.firstChild;setTimeout(function(){var B=(u.outerHeight-u.innerHeight)||30,A=(u.outerWidth-u.innerWidth)||30,w,E;A=Math.max(140,Math.min(Math.floor(0.5*screen.width),v.offsetWidth+A+25));B=Math.max(40,Math.min(Math.floor(0.5*screen.height),v.offsetHeight+B+25));if(g.prototype.msieHeightBug){B+=35}u.resizeTo(A,B);var D;try{D=x.screenX}catch(C){}if(x&&D!=null){w=Math.max(0,Math.min(x.screenX-Math.floor(A/2),screen.width-A-20));E=Math.max(0,Math.min(x.screenY-Math.floor(B/2),screen.height-B-20));u.moveTo(w,E)}},50)}};g.Scale=function(){var z=["CommonHTML","HTML-CSS","SVG","NativeMML","PreviewHTML"],u=z.length,y=100,w,v;for(w=0;w<u;w++){v=r[z[w]];if(v){y=v.config.scale;break}}var x=prompt(t("ScaleMath","Scale all mathematics (compared to surrounding text) by"),y+"%");if(x){if(x.match(/^\s*\d+(\.\d*)?\s*%?\s*$/)){x=parseFloat(x);if(x){if(x!==y){for(w=0;w<u;w++){v=r[z[w]];if(v){v.config.scale=x}}g.cookie.scale=f.config.scale=x;g.saveCookie();f.Queue(["Rerender",f])}}else{alert(t("NonZeroScale","The scale should not be zero"))}}else{alert(t("PercentScale","The scale should be a percentage (e.g., 120%%)"))}}};g.Zoom=function(){if(!MathJax.Extension.MathZoom){q.Require("[MathJax]/extensions/MathZoom.js")}};g.Renderer=function(){var v=f.outputJax["jax/mml"];if(v[0]!==s.settings.renderer){var y=f.Browser,x,u=g.Renderer.Messages,w;switch(s.settings.renderer){case"NativeMML":if(!s.settings.warnedMML){if(y.isChrome&&y.version.substr(0,3)!=="24."){x=u.MML.WebKit}else{if(y.isSafari&&!y.versionAtLeast("5.0")){x=u.MML.WebKit}else{if(y.isMSIE){if(!y.hasMathPlayer){x=u.MML.MSIE}}else{if(y.isEdge){x=u.MML.WebKit}else{x=u.MML[y]}}}}w="warnedMML"}break;case"SVG":if(!s.settings.warnedSVG){if(y.isMSIE&&!m){x=u.SVG.MSIE}}break}if(x){x=t(x[0],x[1]);x+="\n\n";x+=t("SwitchAnyway","Switch the renderer anyway?\n\n(Press OK to switch, CANCEL to continue with the current renderer)");g.cookie.renderer=v[0].id;g.saveCookie();if(!confirm(x)){g.cookie.renderer=s.settings.renderer=o.Cookie.Get("menu").renderer;g.saveCookie();return}if(w){g.cookie.warned=s.settings.warned=true}g.cookie.renderer=s.settings.renderer;g.saveCookie()}f.Queue(["setRenderer",f,s.settings.renderer,"jax/mml"],["Rerender",f])}};g.Renderer.Messages={MML:{WebKit:["WebkitNativeMMLWarning","Your browser doesn't seem to support MathML natively, so switching to MathML output may cause the mathematics on the page to become unreadable."],MSIE:["MSIENativeMMLWarning","Internet Explorer requires the MathPlayer plugin in order to process MathML output."],Opera:["OperaNativeMMLWarning","Opera's support for MathML is limited, so switching to MathML output may cause some expressions to render poorly."],Safari:["SafariNativeMMLWarning","Your browser's native MathML does not implement all the features used by MathJax, so some expressions may not render properly."],Firefox:["FirefoxNativeMMLWarning","Your browser's native MathML does not implement all the features used by MathJax, so some expressions may not render properly."]},SVG:{MSIE:["MSIESVGWarning","SVG is not implemented in Internet Explorer prior to IE9 or when it is emulating IE8 or below. Switching to SVG output will cause the mathematics to not display properly."]}};g.AssistiveMML=function(w,u){var v=MathJax.Extension.AssistiveMML;if(!v){if(!u){q.Require("[MathJax]/extensions/AssistiveMML.js",["AssistiveMML",g,w,true])}return}MathJax.Hub.Queue([(s.settings.assistiveMML?"Add":"Remove")+"AssistiveMathML",v])};g.Font=function(){var u=r["HTML-CSS"];if(!u){return}document.location.reload()};g.Locale=function(){MathJax.Localization.setLocale(s.settings.locale);MathJax.Hub.Queue(["Reprocess",MathJax.Hub])};g.LoadLocale=function(){var u=prompt(t("LoadURL","Load translation data from this URL:"));if(u){if(!u.match(/\.js$/)){alert(t("BadURL","The URL should be for a javascript file that defines MathJax translation data.  Javascript file names should end with '.js'"))}q.Require(u,function(v){if(v!=q.STATUS.OK){alert(t("BadData","Failed to load translation data from %1",u))}})}};g.MPEvents=function(w){var v=s.settings.discoverable,u=g.MPEvents.Messages;if(!m){if(s.settings.mpMouse&&!confirm(t.apply(t,u.IE8warning))){delete g.cookie.mpContext;delete s.settings.mpContext;delete g.cookie.mpMouse;delete s.settings.mpMouse;g.saveCookie();return}s.settings.mpContext=s.settings.mpMouse;g.cookie.mpContext=g.cookie.mpMouse=s.settings.mpMouse;g.saveCookie();MathJax.Hub.Queue(["Rerender",MathJax.Hub])}else{if(!v&&w.name[1]==="Menu Events"&&s.settings.mpContext){alert(t.apply(t,u.IE9warning))}}};g.MPEvents.Messages={IE8warning:["IE8warning","This will disable the MathJax menu and zoom features, but you can Alt-Click on an expression to obtain the MathJax menu instead.\n\nReally change the MathPlayer settings?"],IE9warning:["IE9warning","The MathJax contextual menu will be disabled, but you can Alt-Click on an expression to obtain the MathJax menu instead."]};f.Browser.Select({MSIE:function(u){var v=(document.compatMode==="BackCompat");var w=u.versionAtLeast("8.0")&&document.documentMode>7;g.Augment({margin:20,msieBackgroundBug:((document.documentMode||0)<9),msieFixedPositionBug:(v||!w),msieAboutBug:v,msieHeightBug:((document.documentMode||0)<9)});if(m){delete s.styles["#MathJax_About"].filter;delete s.styles[".MathJax_Menu"].filter}},Firefox:function(u){g.skipMouseover=u.isMobile&&u.versionAtLeast("6.0");g.skipMousedown=u.isMobile}});g.isMobile=f.Browser.isMobile;g.noContextMenu=f.Browser.noContextMenu;g.CreateLocaleMenu=function(){if(!g.menu){return}var z=g.menu.Find("Language").submenu,w=z.items;var v=[],B=MathJax.Localization.strings;for(var A in B){if(B.hasOwnProperty(A)){v.push(A)}}v=v.sort();z.items=[];for(var x=0,u=v.length;x<u;x++){var y=B[v[x]].menuTitle;if(y){y+=" ("+v[x]+")"}else{y=v[x]}z.items.push(c.RADIO([v[x],y],"locale",{action:g.Locale}))}z.items.push(w[w.length-2],w[w.length-1])};g.CreateAnnotationMenu=function(){if(!g.menu){return}var w=g.menu.Find("Show Math As","Annotation").submenu;var v=s.semanticsAnnotations;for(var u in v){if(v.hasOwnProperty(u)){w.items.push(c.COMMAND([u,u],g.ShowSource,{hidden:true,nativeTouch:true,format:u}))}}};f.Register.StartupHook("End Config",function(){s.settings=f.config.menuSettings;if(typeof(s.settings.showRenderer)!=="undefined"){s.showRenderer=s.settings.showRenderer}if(typeof(s.settings.showFontMenu)!=="undefined"){s.showFontMenu=s.settings.showFontMenu}if(typeof(s.settings.showContext)!=="undefined"){s.showContext=s.settings.showContext}g.getCookie();g.menu=g(c.SUBMENU(["Show","Show Math As"],c.COMMAND(["MathMLcode","MathML Code"],g.ShowSource,{nativeTouch:true,format:"MathML"}),c.COMMAND(["Original","Original Form"],g.ShowSource,{nativeTouch:true}),c.SUBMENU(["Annotation","Annotation"],{disabled:true}),c.RULE(),c.CHECKBOX(["texHints","Show TeX hints in MathML"],"texHints"),c.CHECKBOX(["semantics","Add original form as annotation"],"semantics")),c.RULE(),c.SUBMENU(["Settings","Math Settings"],c.SUBMENU(["ZoomTrigger","Zoom Trigger"],c.RADIO(["Hover","Hover"],"zoom",{action:g.Zoom}),c.RADIO(["Click","Click"],"zoom",{action:g.Zoom}),c.RADIO(["DoubleClick","Double-Click"],"zoom",{action:g.Zoom}),c.RADIO(["NoZoom","No Zoom"],"zoom",{value:"None"}),c.RULE(),c.LABEL(["TriggerRequires","Trigger Requires:"]),c.CHECKBOX((f.Browser.isMac?["Option","Option"]:["Alt","Alt"]),"ALT"),c.CHECKBOX(["Command","Command"],"CMD",{hidden:!f.Browser.isMac}),c.CHECKBOX(["Control","Control"],"CTRL",{hidden:f.Browser.isMac}),c.CHECKBOX(["Shift","Shift"],"Shift")),c.SUBMENU(["ZoomFactor","Zoom Factor"],c.RADIO("125%","zscale"),c.RADIO("133%","zscale"),c.RADIO("150%","zscale"),c.RADIO("175%","zscale"),c.RADIO("200%","zscale"),c.RADIO("250%","zscale"),c.RADIO("300%","zscale"),c.RADIO("400%","zscale")),c.RULE(),c.SUBMENU(["Renderer","Math Renderer"],{hidden:!s.showRenderer},c.RADIO(["HTML-CSS","HTML-CSS"],"renderer",{action:g.Renderer}),c.RADIO(["CommonHTML","Common HTML"],"renderer",{action:g.Renderer,value:"CommonHTML"}),c.RADIO(["PreviewHTML","Preview HTML"],"renderer",{action:g.Renderer,value:"PreviewHTML"}),c.RADIO(["MathML","MathML"],"renderer",{action:g.Renderer,value:"NativeMML"}),c.RADIO(["SVG","SVG"],"renderer",{action:g.Renderer}),c.RADIO(["PlainSource","Plain Source"],"renderer",{action:g.Renderer,value:"PlainSource"}),c.RULE(),c.CHECKBOX(["FastPreview","Fast Preview"],"FastPreview")),c.SUBMENU("MathPlayer",{hidden:!f.Browser.isMSIE||!s.showMathPlayer,disabled:!f.Browser.hasMathPlayer},c.LABEL(["MPHandles","Let MathPlayer Handle:"]),c.CHECKBOX(["MenuEvents","Menu Events"],"mpContext",{action:g.MPEvents,hidden:!m}),c.CHECKBOX(["MouseEvents","Mouse Events"],"mpMouse",{action:g.MPEvents,hidden:!m}),c.CHECKBOX(["MenuAndMouse","Mouse and Menu Events"],"mpMouse",{action:g.MPEvents,hidden:m})),c.SUBMENU(["FontPrefs","Font Preference"],{hidden:!s.showFontMenu},c.LABEL(["ForHTMLCSS","For HTML-CSS:"]),c.RADIO(["Auto","Auto"],"font",{action:g.Font}),c.RULE(),c.RADIO(["TeXLocal","TeX (local)"],"font",{action:g.Font}),c.RADIO(["TeXWeb","TeX (web)"],"font",{action:g.Font}),c.RADIO(["TeXImage","TeX (image)"],"font",{action:g.Font}),c.RULE(),c.RADIO(["STIXLocal","STIX (local)"],"font",{action:g.Font}),c.RADIO(["STIXWeb","STIX (web)"],"font",{action:g.Font}),c.RULE(),c.RADIO(["AsanaMathWeb","Asana Math (web)"],"font",{action:g.Font}),c.RADIO(["GyrePagellaWeb","Gyre Pagella (web)"],"font",{action:g.Font}),c.RADIO(["GyreTermesWeb","Gyre Termes (web)"],"font",{action:g.Font}),c.RADIO(["LatinModernWeb","Latin Modern (web)"],"font",{action:g.Font}),c.RADIO(["NeoEulerWeb","Neo Euler (web)"],"font",{action:g.Font})),c.SUBMENU(["ContextMenu","Contextual Menu"],{hidden:!s.showContext},c.RADIO(["MathJax","MathJax"],"context"),c.RADIO(["Browser","Browser"],"context")),c.COMMAND(["Scale","Scale All Math ..."],g.Scale),c.RULE().With({hidden:!s.showDiscoverable,name:["","discover_rule"]}),c.CHECKBOX(["Discoverable","Highlight on Hover"],"discoverable",{hidden:!s.showDiscoverable})),c.SUBMENU(["Accessibility","Accessibility"],c.CHECKBOX(["AssistiveMML","Assistive MathML"],"assistiveMML",{action:g.AssistiveMML}),c.CHECKBOX(["InTabOrder","Include in Tab Order"],"inTabOrder")),c.SUBMENU(["Locale","Language"],{hidden:!s.showLocale,ltr:true},c.RADIO("en","locale",{action:g.Locale}),c.RULE().With({hidden:!s.showLocaleURL,name:["","localURL_rule"]}),c.COMMAND(["LoadLocale","Load from URL ..."],g.LoadLocale,{hidden:!s.showLocaleURL})),c.RULE(),c.COMMAND(["About","About MathJax"],g.About),c.COMMAND(["Help","MathJax Help"],g.Help));if(g.isMobile){(function(){var v=s.settings;var u=g.menu.Find("Math Settings","Zoom Trigger").submenu;u.items[0].disabled=u.items[1].disabled=true;if(v.zoom==="Hover"||v.zoom=="Click"){v.zoom="None"}u.items=u.items.slice(0,4);if(navigator.appVersion.match(/[ (]Android[) ]/)){g.ITEM.SUBMENU.Augment({marker:"\u00BB"})}})()}g.CreateLocaleMenu();g.CreateAnnotationMenu()});g.showRenderer=function(u){g.cookie.showRenderer=s.showRenderer=u;g.saveCookie();g.menu.Find("Math Settings","Math Renderer").hidden=!u};g.showMathPlayer=function(u){g.cookie.showMathPlayer=s.showMathPlayer=u;g.saveCookie();g.menu.Find("Math Settings","MathPlayer").hidden=!u};g.showFontMenu=function(u){g.cookie.showFontMenu=s.showFontMenu=u;g.saveCookie();g.menu.Find("Math Settings","Font Preference").hidden=!u};g.showContext=function(u){g.cookie.showContext=s.showContext=u;g.saveCookie();g.menu.Find("Math Settings","Contextual Menu").hidden=!u};g.showDiscoverable=function(u){g.cookie.showDiscoverable=s.showDiscoverable=u;g.saveCookie();g.menu.Find("Math Settings","Highlight on Hover").hidden=!u;g.menu.Find("Math Settings","discover_rule").hidden=!u};g.showLocale=function(u){g.cookie.showLocale=s.showLocale=u;g.saveCookie();g.menu.Find("Language").hidden=!u};MathJax.Hub.Register.StartupHook("HTML-CSS Jax Ready",function(){if(!MathJax.OutputJax["HTML-CSS"].config.imageFont){g.menu.Find("Math Settings","Font Preference","TeX (image)").disabled=true}});e.Queue(f.Register.StartupHook("End Config",{}),["Styles",q,s.styles],["Post",f.Startup.signal,"MathMenu Ready"],["loadComplete",q,"[MathJax]/extensions/MathMenu.js"])})(MathJax.Hub,MathJax.HTML,MathJax.Ajax,MathJax.CallBack,MathJax.OutputJax);
```
