## Supplemental Material 3 - COMBINE archives and Cytoscape figures for DFBA models. for "Dynamic Flux Balance Analysis Models in SBML": dfba_simulation.xml

```
<?xml version="1.0" encoding="UTF-8"?>
<!-- Created by phraSED-ML version v1.0.8 with libSBML version 5.15.0. -->
<sedML xmlns="http://sed-ml.org/sed-ml/level1/version2" level="1" version="2">
  <listOfSimulations>
    <uniformTimeCourse id="sim1" initialTime="0" outputStartTime="0" outputEndTime="50" numberOfPoints="500">
      <algorithm kisaoID="KISAO:0000500"/>
    </uniformTimeCourse>
  </listOfSimulations>
  <listOfModels>
    <model id="model1" language="urn:sedml:language:sbml.level-3.version-1" source="toy_wholecell_top.xml"/>
  </listOfModels>
  <listOfTasks>
    <task id="task1" modelReference="model1" simulationReference="sim1"/>
  </listOfTasks>
  <listOfDataGenerators>
    <dataGenerator id="plot_0_0_0" name="time">
      <listOfVariables>
        <variable id="time" symbol="urn:sedml:symbol:time" taskReference="task1"/>
      </listOfVariables>
      <math xmlns="http://www.w3.org/1998/Math/MathML">
        <ci> time </ci>
      </math>
    </dataGenerator>
    <dataGenerator id="plot_0_0_1" name="A">
      <listOfVariables>
        <variable id="A" target="/sbml:sbml/sbml:model/sbml:listOfSpecies/sbml:species[@id='A']" taskReference="task1" modelReference="model1"/>
      </listOfVariables>
      <math xmlns="http://www.w3.org/1998/Math/MathML">
        <ci> A </ci>
      </math>
    </dataGenerator>
    <dataGenerator id="plot_0_1_1" name="C">
      <listOfVariables>
        <variable id="C" target="/sbml:sbml/sbml:model/sbml:listOfSpecies/sbml:species[@id='C']" taskReference="task1" modelReference="model1"/>
      </listOfVariables>
      <math xmlns="http://www.w3.org/1998/Math/MathML">
        <ci> C </ci>
      </math>
    </dataGenerator>
    <dataGenerator id="plot_0_2_1" name="D">
      <listOfVariables>
        <variable id="D" target="/sbml:sbml/sbml:model/sbml:listOfSpecies/sbml:species[@id='D']" taskReference="task1" modelReference="model1"/>
      </listOfVariables>
      <math xmlns="http://www.w3.org/1998/Math/MathML">
        <ci> D </ci>
      </math>
    </dataGenerator>
    <dataGenerator id="plot_1_0_1" name="R4">
      <listOfVariables>
        <variable id="R4" target="/sbml:sbml/sbml:model//descendant::*[@id='R4']" taskReference="task1" modelReference="model1"/>
      </listOfVariables>
      <math xmlns="http://www.w3.org/1998/Math/MathML">
        <ci> R4 </ci>
      </math>
    </dataGenerator>
    <dataGenerator id="plot_1_1_1" name="EX_A">
      <listOfVariables>
        <variable id="EX_A" target="/sbml:sbml/sbml:model//descendant::*[@id='EX_A']" taskReference="task1" modelReference="model1"/>
      </listOfVariables>
      <math xmlns="http://www.w3.org/1998/Math/MathML">
        <ci> EX_A </ci>
      </math>
    </dataGenerator>
    <dataGenerator id="plot_1_2_1" name="EX_C">
      <listOfVariables>
        <variable id="EX_C" target="/sbml:sbml/sbml:model//descendant::*[@id='EX_C']" taskReference="task1" modelReference="model1"/>
      </listOfVariables>
      <math xmlns="http://www.w3.org/1998/Math/MathML">
        <ci> EX_C </ci>
      </math>
    </dataGenerator>
  </listOfDataGenerators>
  <listOfOutputs>
    <plot2D id="plot_0" name="Figure 1: DFBA species vs. time">
      <listOfCurves>
        <curve id="plot_0__plot_0_0_0__plot_0_0_1" logX="false" logY="false" xDataReference="plot_0_0_0" yDataReference="plot_0_0_1"/>
        <curve id="plot_0__plot_0_0_0__plot_0_1_1" logX="false" logY="false" xDataReference="plot_0_0_0" yDataReference="plot_0_1_1"/>
        <curve id="plot_0__plot_0_0_0__plot_0_2_1" logX="false" logY="false" xDataReference="plot_0_0_0" yDataReference="plot_0_2_1"/>
      </listOfCurves>
    </plot2D>
    <plot2D id="plot_1" name="Figure 2: DFBA fluxes vs. time">
      <listOfCurves>
        <curve id="plot_1__plot_0_0_0__plot_1_0_1" logX="false" logY="false" xDataReference="plot_0_0_0" yDataReference="plot_1_0_1"/>
        <curve id="plot_1__plot_0_0_0__plot_1_1_1" logX="false" logY="false" xDataReference="plot_0_0_0" yDataReference="plot_1_1_1"/>
        <curve id="plot_1__plot_0_0_0__plot_1_2_1" logX="false" logY="false" xDataReference="plot_0_0_0" yDataReference="plot_1_2_1"/>
      </listOfCurves>
    </plot2D>
    <report id="report_2" name="Report 1: DFBA species vs. time">
      <listOfDataSets>
        <dataSet id="plot_0_0_0_dataset" label="time" dataReference="plot_0_0_0"/>
        <dataSet id="plot_0_0_1_dataset" label="A" dataReference="plot_0_0_1"/>
        <dataSet id="plot_0_1_1_dataset" label="C" dataReference="plot_0_1_1"/>
        <dataSet id="plot_0_2_1_dataset" label="D" dataReference="plot_0_2_1"/>
      </listOfDataSets>
    </report>
    <report id="report_3" name="Report 2: DFBA fluxes vs. time">
      <listOfDataSets>
        <dataSet id="plot_0_0_0_dataset" label="time" dataReference="plot_0_0_0"/>
        <dataSet id="plot_1_0_1_dataset" label="R4" dataReference="plot_1_0_1"/>
        <dataSet id="plot_1_1_1_dataset" label="EX_A" dataReference="plot_1_1_1"/>
        <dataSet id="plot_1_2_1_dataset" label="EX_C" dataReference="plot_1_2_1"/>
      </listOfDataSets>
    </report>
  </listOfOutputs>
</sedML>
```
