## Supplemental Material 3 - COMBINE archives and Cytoscape figures for DFBA models. for "Dynamic Flux Balance Analysis Models in SBML": manifest.xml

```
<?xml version="1.0" encoding="UTF-8"?>
<omexManifest xmlns="http://identifiers.org/combine.specifications/omex-manifest">
  <content location="." format="http://identifiers.org/combine.specifications/omex" master="false"/>
  <content location="toy_wholecell_flattened.html" format="text/html" master="false"/>
  <content location="toy_wholecell_bounds.html" format="text/html" master="false"/>
  <content location="data_simulation_generic_dt0.1.csv" format="text/csv" master="false"/>
  <content location="toy_wholecell_top.xml" format="http://identifiers.org/combine.specifications/sbml" master="false"/>
  <content location="toy_wholecell_update.xml" format="http://identifiers.org/combine.specifications/sbml" master="false"/>
  <content location="toy_wholecell_fba.html" format="text/html" master="false"/>
  <content location="metadata.rdf" master="false"/>
  <content location="toy_wholecell_fba.xml" format="http://identifiers.org/combine.specifications/sbml" master="false"/>
  <content location="toy_wholecell_update.html" format="text/html" master="false"/>
  <content location="dfba_simulation.xml" format="http://identifiers.org/combine.specifications/sed-ml" master="true"/>
  <content location="fig_species_generic_dt0.1.png" format="image/png" master="false"/>
  <content location="data_simulation_generic_dt5.0.csv" format="text/csv" master="false"/>
  <content location="fig_species_generic_dt5.0.png" format="image/png" master="false"/>
  <content location="fig_reactions_generic_dt5.0.png" format="image/png" master="false"/>
  <content location="fig_fluxes.png" format="image/png" master="false"/>
  <content location="fig_species_generic_dt1.0.png" format="image/png" master="false"/>
  <content location="fig_reactions_generic_dt0.1.png" format="image/png" master="false"/>
  <content location="toy_wholecell_bounds.xml" format="http://identifiers.org/combine.specifications/sbml" master="false"/>
  <content location="fig_reactions_generic_dt1.0.png" format="image/png" master="false"/>
  <content location="index.html" format="text/html" master="false"/>
  <content location="toy_wholecell_flattened.xml" format="http://identifiers.org/combine.specifications/sbml" master="false"/>
  <content location="toy_wholecell_top.html" format="text/html" master="false"/>
  <content location="fig_species.png" format="image/png" master="false"/>
  <content location="data_simulation_generic_dt1.0.csv" format="text/csv" master="false"/>
  <content location="_report/js/jquery.dataTables-1.10.15.min.js" format="application/x-javascript" master="false"/>
  <content location="_report/js/MathJax-2.7.1.js" format="application/x-javascript" master="false"/>
  <content location="_report/js/datatables.min.js" format="application/x-javascript" master="false"/>
  <content location="_report/js/bootstrap-3.3.7.min.js" format="application/x-javascript" master="false"/>
  <content location="_report/js/jquery-2.2.4.min.js" format="application/x-javascript" master="false"/>
  <content location="_report/js/jquery-3.2.1.min.js" format="application/x-javascript" master="false"/>
  <content location="_report/js/extensions/MathMenu.js" format="application/x-javascript" master="false"/>
  <content location="_report/js/extensions/MathZoom.js" format="application/x-javascript" master="false"/>
  <content location="_report/fonts/glyphicons-halflings-regular.ttf" master="false"/>
  <content location="_report/fonts/glyphicons-halflings-regular.eot" master="false"/>
  <content location="_report/fonts/fontawesome-webfont.ttf" master="false"/>
  <content location="_report/fonts/fontawesome-webfont.woff2" master="false"/>
  <content location="_report/fonts/glyphicons-halflings-regular.woff2" master="false"/>
  <content location="_report/fonts/fontawesome-webfont.eot" master="false"/>
  <content location="_report/fonts/fontawesome-webfont.woff" master="false"/>
  <content location="_report/fonts/glyphicons-halflings-regular.woff" master="false"/>
  <content location="_report/css/report.css" format="text/css" master="false"/>
  <content location="_report/css/bootstrap-3.3.7.min.css" format="text/css" master="false"/>
  <content location="_report/css/bootstrap-theme-3.3.7.min.css" format="text/css" master="false"/>
  <content location="_report/css/font-awesome-4.7.0.min.css" format="text/css" master="false"/>
  <content location="_report/css/jquery.dataTables-1.10.15.min.css" format="text/css" master="false"/>
  <content location="_report/images/bootstrap.png" format="image/png" master="false"/>
  <content location="_report/images/sort_desc_disabled.png" format="image/png" master="false"/>
  <content location="_report/images/sort_both.png" format="image/png" master="false"/>
  <content location="_report/images/jinja2.png" format="image/png" master="false"/>
  <content location="_report/images/sbml.ico" format="image/x-icon" master="false"/>
  <content location="_report/images/sbml.png" format="image/png" master="false"/>
  <content location="_report/images/github.png" format="image/png" master="false"/>
  <content location="_report/images/by_sa.png" format="image/png" master="false"/>
  <content location="_report/images/sort_asc_disabled.png" format="image/png" master="false"/>
  <content location="_report/images/sort_desc.png" format="image/png" master="false"/>
  <content location="_report/images/sort_asc.png" format="image/png" master="false"/>
</omexManifest>
```
