## Supplemental Material 3 - COMBINE archives and Cytoscape figures for DFBA models. for "Dynamic Flux Balance Analysis Models in SBML": toy_wholecell_top.xml

```
<?xml version="1.0" encoding="UTF-8"?>
<sbml xmlns="http://www.sbml.org/sbml/level3/version1/core" xmlns:comp="http://www.sbml.org/sbml/level3/version1/comp/version1" level="3" version="1" comp:required="true">
  <model metaid="meta_toy_wholecell_top" sboTerm="SBO:0000293" id="toy_wholecell_top" name="toy_wholecell (TOP)" substanceUnits="item" timeUnits="s" volumeUnits="m3" areaUnits="m2" lengthUnits="m" extentUnits="item">
    <notes>
      <body xmlns="http://www.w3.org/1999/xhtml">
        <h1>Wholecell Toy Model</h1>
        <p>
          <strong>Model version: 14</strong>
        </p>
        <h2>TOP model</h2>
        <p>Main comp DFBA model by combining fba, update and bounds
            model with additional kinetics in the top model.</p>
        <h2>Description</h2>
        <p>This is a toy model for coupling models with different modeling frameworks via comp.</p>
        <div class="dc:publisher">This file has been produced by
      <a href="https://livermetabolism.com/contact.html" title="Matthias Koenig" target="_blank">Matthias Koenig</a>.
      </div>
        <h2>Terms of use</h2>
        <div class="dc:rightsHolder">Copyright © 2017 Matthias Koenig</div>
        <div class="dc:license">
          <p>Redistribution and use of any part of this model, with or without modification, are permitted provided that
      the following conditions are met:
        <ol>
            <li>Redistributions of this SBML file must retain the above copyright notice, this list of conditions
              and the following disclaimer.</li>
            <li>Redistributions in a different form must reproduce the above copyright notice, this list of
              conditions and the following disclaimer in the documentation and/or other materials provided
          with the distribution.</li>
          </ol>
        This model is distributed in the hope that it will be useful, but WITHOUT ANY WARRANTY; without even
             the implied warranty of MERCHANTABILITY or FITNESS FOR A PARTICULAR PURPOSE.</p>
        </div>
      </body>
    </notes>
    <annotation>
      <rdf:RDF xmlns:rdf="http://www.w3.org/1999/02/22-rdf-syntax-ns#" xmlns:dcterms="http://purl.org/dc/terms/" xmlns:vCard="http://www.w3.org/2001/vcard-rdf/3.0#" xmlns:vCard4="http://www.w3.org/2006/vcard/ns#" xmlns:bqbiol="http://biomodels.net/biology-qualifiers/" xmlns:bqmodel="http://biomodels.net/model-qualifiers/">
        <rdf:Description rdf:about="#meta_toy_wholecell_top">
          <dcterms:creator>
            <rdf:Bag>
              <rdf:li rdf:parseType="Resource">
                <vCard:N rdf:parseType="Resource">
                  <vCard:Family>Koenig</vCard:Family>
                  <vCard:Given>Matthias</vCard:Given>
                </vCard:N>
                <vCard:EMAIL>konigmatt@googlemail.com</vCard:EMAIL>
                <vCard:ORG rdf:parseType="Resource">
                  <vCard:Orgname>Humboldt University Berlin</vCard:Orgname>
                </vCard:ORG>
              </rdf:li>
            </rdf:Bag>
          </dcterms:creator>
          <dcterms:created rdf:parseType="Resource">
            <dcterms:W3CDTF>2017-11-10T19:39:15Z</dcterms:W3CDTF>
          </dcterms:created>
          <dcterms:modified rdf:parseType="Resource">
            <dcterms:W3CDTF>2017-11-10T19:39:15Z</dcterms:W3CDTF>
          </dcterms:modified>
        </rdf:Description>
      </rdf:RDF>
    </annotation>
    <listOfUnitDefinitions>
      <unitDefinition metaid="meta_s" id="s" name="second">
        <annotation>
          <rdf:RDF xmlns:rdf="http://www.w3.org/1999/02/22-rdf-syntax-ns#" xmlns:dcterms="http://purl.org/dc/terms/" xmlns:vCard="http://www.w3.org/2001/vcard-rdf/3.0#" xmlns:vCard4="http://www.w3.org/2006/vcard/ns#" xmlns:bqbiol="http://biomodels.net/biology-qualifiers/" xmlns:bqmodel="http://biomodels.net/model-qualifiers/">
            <rdf:Description rdf:about="#meta_s">
              <bqbiol:is>
                <rdf:Bag>
                  <rdf:li rdf:resource="http://identifiers.org/uo/UO:0000010"/>
                </rdf:Bag>
              </bqbiol:is>
            </rdf:Description>
          </rdf:RDF>
        </annotation>
        <listOfUnits>
          <unit kind="second" exponent="1" scale="0" multiplier="1"/>
        </listOfUnits>
        <comp:listOfReplacedElements>
          <comp:replacedElement comp:unitRef="s" comp:submodelRef="bounds"/>
          <comp:replacedElement comp:unitRef="s" comp:submodelRef="fba"/>
          <comp:replacedElement comp:unitRef="s" comp:submodelRef="update"/>
        </comp:listOfReplacedElements>
      </unitDefinition>
      <unitDefinition metaid="meta_kg" id="kg" name="kilogram">
        <annotation>
          <rdf:RDF xmlns:rdf="http://www.w3.org/1999/02/22-rdf-syntax-ns#" xmlns:dcterms="http://purl.org/dc/terms/" xmlns:vCard="http://www.w3.org/2001/vcard-rdf/3.0#" xmlns:vCard4="http://www.w3.org/2006/vcard/ns#" xmlns:bqbiol="http://biomodels.net/biology-qualifiers/" xmlns:bqmodel="http://biomodels.net/model-qualifiers/">
            <rdf:Description rdf:about="#meta_kg">
              <bqbiol:is>
                <rdf:Bag>
                  <rdf:li rdf:resource="http://identifiers.org/uo/UO:0000009"/>
                </rdf:Bag>
              </bqbiol:is>
            </rdf:Description>
          </rdf:RDF>
        </annotation>
        <listOfUnits>
          <unit kind="kilogram" exponent="1" scale="0" multiplier="1"/>
        </listOfUnits>
        <comp:listOfReplacedElements>
          <comp:replacedElement comp:unitRef="kg" comp:submodelRef="bounds"/>
          <comp:replacedElement comp:unitRef="kg" comp:submodelRef="fba"/>
          <comp:replacedElement comp:unitRef="kg" comp:submodelRef="update"/>
        </comp:listOfReplacedElements>
      </unitDefinition>
      <unitDefinition metaid="meta_m" id="m" name="meter">
        <annotation>
          <rdf:RDF xmlns:rdf="http://www.w3.org/1999/02/22-rdf-syntax-ns#" xmlns:dcterms="http://purl.org/dc/terms/" xmlns:vCard="http://www.w3.org/2001/vcard-rdf/3.0#" xmlns:vCard4="http://www.w3.org/2006/vcard/ns#" xmlns:bqbiol="http://biomodels.net/biology-qualifiers/" xmlns:bqmodel="http://biomodels.net/model-qualifiers/">
            <rdf:Description rdf:about="#meta_m">
              <bqbiol:is>
                <rdf:Bag>
                  <rdf:li rdf:resource="http://identifiers.org/uo/UO:0000008"/>
                </rdf:Bag>
              </bqbiol:is>
            </rdf:Description>
          </rdf:RDF>
        </annotation>
        <listOfUnits>
          <unit kind="metre" exponent="1" scale="0" multiplier="1"/>
        </listOfUnits>
        <comp:listOfReplacedElements>
          <comp:replacedElement comp:unitRef="m" comp:submodelRef="bounds"/>
          <comp:replacedElement comp:unitRef="m" comp:submodelRef="fba"/>
          <comp:replacedElement comp:unitRef="m" comp:submodelRef="update"/>
        </comp:listOfReplacedElements>
      </unitDefinition>
      <unitDefinition metaid="meta_m2" id="m2" name="square meter">
        <annotation>
          <rdf:RDF xmlns:rdf="http://www.w3.org/1999/02/22-rdf-syntax-ns#" xmlns:dcterms="http://purl.org/dc/terms/" xmlns:vCard="http://www.w3.org/2001/vcard-rdf/3.0#" xmlns:vCard4="http://www.w3.org/2006/vcard/ns#" xmlns:bqbiol="http://biomodels.net/biology-qualifiers/" xmlns:bqmodel="http://biomodels.net/model-qualifiers/">
            <rdf:Description rdf:about="#meta_m2">
              <bqbiol:is>
                <rdf:Bag>
                  <rdf:li rdf:resource="http://identifiers.org/uo/UO:0000080"/>
                </rdf:Bag>
              </bqbiol:is>
            </rdf:Description>
          </rdf:RDF>
        </annotation>
        <listOfUnits>
          <unit kind="metre" exponent="2" scale="0" multiplier="1"/>
        </listOfUnits>
        <comp:listOfReplacedElements>
          <comp:replacedElement comp:unitRef="m2" comp:submodelRef="bounds"/>
          <comp:replacedElement comp:unitRef="m2" comp:submodelRef="fba"/>
          <comp:replacedElement comp:unitRef="m2" comp:submodelRef="update"/>
        </comp:listOfReplacedElements>
      </unitDefinition>
      <unitDefinition metaid="meta_m3" id="m3" name="cubic meter">
        <annotation>
          <rdf:RDF xmlns:rdf="http://www.w3.org/1999/02/22-rdf-syntax-ns#" xmlns:dcterms="http://purl.org/dc/terms/" xmlns:vCard="http://www.w3.org/2001/vcard-rdf/3.0#" xmlns:vCard4="http://www.w3.org/2006/vcard/ns#" xmlns:bqbiol="http://biomodels.net/biology-qualifiers/" xmlns:bqmodel="http://biomodels.net/model-qualifiers/">
            <rdf:Description rdf:about="#meta_m3">
              <bqbiol:is>
                <rdf:Bag>
                  <rdf:li rdf:resource="http://identifiers.org/uo/UO:0000096"/>
                </rdf:Bag>
              </bqbiol:is>
            </rdf:Description>
          </rdf:RDF>
        </annotation>
        <listOfUnits>
          <unit kind="metre" exponent="3" scale="0" multiplier="1"/>
        </listOfUnits>
        <comp:listOfReplacedElements>
          <comp:replacedElement comp:unitRef="m3" comp:submodelRef="bounds"/>
          <comp:replacedElement comp:unitRef="m3" comp:submodelRef="fba"/>
          <comp:replacedElement comp:unitRef="m3" comp:submodelRef="update"/>
        </comp:listOfReplacedElements>
      </unitDefinition>
      <unitDefinition metaid="meta_mM" id="mM" name="millimolar">
        <annotation>
          <rdf:RDF xmlns:rdf="http://www.w3.org/1999/02/22-rdf-syntax-ns#" xmlns:dcterms="http://purl.org/dc/terms/" xmlns:vCard="http://www.w3.org/2001/vcard-rdf/3.0#" xmlns:vCard4="http://www.w3.org/2006/vcard/ns#" xmlns:bqbiol="http://biomodels.net/biology-qualifiers/" xmlns:bqmodel="http://biomodels.net/model-qualifiers/">
            <rdf:Description rdf:about="#meta_mM">
              <bqbiol:is>
                <rdf:Bag>
                  <rdf:li rdf:resource="http://identifiers.org/uo/UO:0000063"/>
                </rdf:Bag>
              </bqbiol:is>
            </rdf:Description>
          </rdf:RDF>
        </annotation>
        <listOfUnits>
          <unit kind="mole" exponent="1" scale="0" multiplier="1"/>
          <unit kind="metre" exponent="-3" scale="0" multiplier="1"/>
        </listOfUnits>
        <comp:listOfReplacedElements>
          <comp:replacedElement comp:unitRef="mM" comp:submodelRef="bounds"/>
          <comp:replacedElement comp:unitRef="mM" comp:submodelRef="fba"/>
          <comp:replacedElement comp:unitRef="mM" comp:submodelRef="update"/>
        </comp:listOfReplacedElements>
      </unitDefinition>
      <unitDefinition id="per_s">
        <listOfUnits>
          <unit kind="second" exponent="-1" scale="0" multiplier="1"/>
        </listOfUnits>
        <comp:listOfReplacedElements>
          <comp:replacedElement comp:unitRef="per_s" comp:submodelRef="bounds"/>
          <comp:replacedElement comp:unitRef="per_s" comp:submodelRef="fba"/>
          <comp:replacedElement comp:unitRef="per_s" comp:submodelRef="update"/>
        </comp:listOfReplacedElements>
      </unitDefinition>
      <unitDefinition id="item_per_s">
        <listOfUnits>
          <unit kind="item" exponent="1" scale="0" multiplier="1"/>
          <unit kind="second" exponent="-1" scale="0" multiplier="1"/>
        </listOfUnits>
        <comp:listOfReplacedElements>
          <comp:replacedElement comp:unitRef="item_per_s" comp:submodelRef="bounds"/>
          <comp:replacedElement comp:unitRef="item_per_s" comp:submodelRef="fba"/>
          <comp:replacedElement comp:unitRef="item_per_s" comp:submodelRef="update"/>
        </comp:listOfReplacedElements>
      </unitDefinition>
      <unitDefinition id="item_per_m3">
        <listOfUnits>
          <unit kind="item" exponent="1" scale="0" multiplier="1"/>
          <unit kind="metre" exponent="-3" scale="0" multiplier="1"/>
        </listOfUnits>
        <comp:listOfReplacedElements>
          <comp:replacedElement comp:unitRef="item_per_m3" comp:submodelRef="bounds"/>
          <comp:replacedElement comp:unitRef="item_per_m3" comp:submodelRef="fba"/>
          <comp:replacedElement comp:unitRef="item_per_m3" comp:submodelRef="update"/>
        </comp:listOfReplacedElements>
      </unitDefinition>
    </listOfUnitDefinitions>
    <listOfCompartments>
      <compartment metaid="meta_extern" sboTerm="SBO:0000290" id="extern" name="extern" spatialDimensions="3" size="1" units="m3" constant="true">
        <annotation>
          <rdf:RDF xmlns:rdf="http://www.w3.org/1999/02/22-rdf-syntax-ns#" xmlns:dcterms="http://purl.org/dc/terms/" xmlns:vCard="http://www.w3.org/2001/vcard-rdf/3.0#" xmlns:vCard4="http://www.w3.org/2006/vcard/ns#" xmlns:bqbiol="http://biomodels.net/biology-qualifiers/" xmlns:bqmodel="http://biomodels.net/model-qualifiers/">
            <rdf:Description rdf:about="#meta_extern">
              <bqbiol:is>
                <rdf:Bag>
                  <rdf:li rdf:resource="http://identifiers.org/sbo/SBO:0000290"/>
                </rdf:Bag>
              </bqbiol:is>
            </rdf:Description>
          </rdf:RDF>
        </annotation>
        <comp:listOfReplacedElements>
          <comp:replacedElement comp:portRef="extern_port" comp:submodelRef="update"/>
          <comp:replacedElement comp:portRef="extern_port" comp:submodelRef="bounds"/>
        </comp:listOfReplacedElements>
      </compartment>
    </listOfCompartments>
    <listOfSpecies>
      <species metaid="meta_A" sboTerm="SBO:0000247" id="A" name="A" compartment="extern" initialConcentration="10" substanceUnits="item" hasOnlySubstanceUnits="true" boundaryCondition="false" constant="false">
        <annotation>
          <rdf:RDF xmlns:rdf="http://www.w3.org/1999/02/22-rdf-syntax-ns#" xmlns:dcterms="http://purl.org/dc/terms/" xmlns:vCard="http://www.w3.org/2001/vcard-rdf/3.0#" xmlns:vCard4="http://www.w3.org/2006/vcard/ns#" xmlns:bqbiol="http://biomodels.net/biology-qualifiers/" xmlns:bqmodel="http://biomodels.net/model-qualifiers/">
            <rdf:Description rdf:about="#meta_A">
              <bqbiol:is>
                <rdf:Bag>
                  <rdf:li rdf:resource="http://identifiers.org/sbo/SBO:0000247"/>
                </rdf:Bag>
              </bqbiol:is>
            </rdf:Description>
          </rdf:RDF>
        </annotation>
        <comp:listOfReplacedElements>
          <comp:replacedElement comp:portRef="A_port" comp:submodelRef="update"/>
          <comp:replacedElement comp:portRef="A_port" comp:submodelRef="bounds"/>
        </comp:listOfReplacedElements>
      </species>
      <species metaid="meta_C" sboTerm="SBO:0000247" id="C" name="C" compartment="extern" initialConcentration="0" substanceUnits="item" hasOnlySubstanceUnits="true" boundaryCondition="false" constant="false">
        <annotation>
          <rdf:RDF xmlns:rdf="http://www.w3.org/1999/02/22-rdf-syntax-ns#" xmlns:dcterms="http://purl.org/dc/terms/" xmlns:vCard="http://www.w3.org/2001/vcard-rdf/3.0#" xmlns:vCard4="http://www.w3.org/2006/vcard/ns#" xmlns:bqbiol="http://biomodels.net/biology-qualifiers/" xmlns:bqmodel="http://biomodels.net/model-qualifiers/">
            <rdf:Description rdf:about="#meta_C">
              <bqbiol:is>
                <rdf:Bag>
                  <rdf:li rdf:resource="http://identifiers.org/sbo/SBO:0000247"/>
                </rdf:Bag>
              </bqbiol:is>
            </rdf:Description>
          </rdf:RDF>
        </annotation>
        <comp:listOfReplacedElements>
          <comp:replacedElement comp:portRef="C_port" comp:submodelRef="update"/>
          <comp:replacedElement comp:portRef="C_port" comp:submodelRef="bounds"/>
        </comp:listOfReplacedElements>
      </species>
      <species sboTerm="SBO:0000291" id="dummy_S" name="dummy_S" compartment="extern" initialAmount="0" substanceUnits="item" hasOnlySubstanceUnits="true" boundaryCondition="false" constant="false"/>
      <species metaid="meta_D" sboTerm="SBO:0000247" id="D" compartment="extern" initialAmount="0" substanceUnits="item" hasOnlySubstanceUnits="true" boundaryCondition="false" constant="false">
        <annotation>
          <rdf:RDF xmlns:rdf="http://www.w3.org/1999/02/22-rdf-syntax-ns#" xmlns:dcterms="http://purl.org/dc/terms/" xmlns:vCard="http://www.w3.org/2001/vcard-rdf/3.0#" xmlns:vCard4="http://www.w3.org/2006/vcard/ns#" xmlns:bqbiol="http://biomodels.net/biology-qualifiers/" xmlns:bqmodel="http://biomodels.net/model-qualifiers/">
            <rdf:Description rdf:about="#meta_D">
              <bqbiol:is>
                <rdf:Bag>
                  <rdf:li rdf:resource="http://identifiers.org/sbo/SBO:0000247"/>
                </rdf:Bag>
              </bqbiol:is>
            </rdf:Description>
          </rdf:RDF>
        </annotation>
      </species>
    </listOfSpecies>
    <listOfParameters>
      <parameter sboTerm="SBO:0000346" id="dt" value="0.1" units="s" constant="true">
        <comp:listOfReplacedElements>
          <comp:replacedElement comp:portRef="dt_port" comp:submodelRef="bounds"/>
        </comp:listOfReplacedElements>
      </parameter>
      <parameter sboTerm="SBO:0000625" id="lb_EX_A" value="-1000" units="item_per_s" constant="false">
        <comp:listOfReplacedElements>
          <comp:replacedElement comp:portRef="lb_EX_A_port" comp:submodelRef="fba"/>
          <comp:replacedElement comp:portRef="lb_EX_A_port" comp:submodelRef="bounds"/>
        </comp:listOfReplacedElements>
      </parameter>
      <parameter sboTerm="SBO:0000625" id="ub_EX_A" value="1000" units="item_per_s" constant="false">
        <comp:listOfReplacedElements>
          <comp:replacedElement comp:portRef="ub_EX_A_port" comp:submodelRef="fba"/>
          <comp:replacedElement comp:portRef="ub_EX_A_port" comp:submodelRef="bounds"/>
        </comp:listOfReplacedElements>
      </parameter>
      <parameter sboTerm="SBO:0000625" id="lb_EX_C" value="-1000" units="item_per_s" constant="false">
        <comp:listOfReplacedElements>
          <comp:replacedElement comp:portRef="lb_EX_C_port" comp:submodelRef="fba"/>
          <comp:replacedElement comp:portRef="lb_EX_C_port" comp:submodelRef="bounds"/>
        </comp:listOfReplacedElements>
      </parameter>
      <parameter sboTerm="SBO:0000625" id="ub_EX_C" value="1000" units="item_per_s" constant="false">
        <comp:listOfReplacedElements>
          <comp:replacedElement comp:portRef="ub_EX_C_port" comp:submodelRef="fba"/>
          <comp:replacedElement comp:portRef="ub_EX_C_port" comp:submodelRef="bounds"/>
        </comp:listOfReplacedElements>
      </parameter>
      <parameter sboTerm="SBO:0000612" id="pEX_A" value="1" units="item_per_s" constant="false">
        <comp:listOfReplacedElements>
          <comp:replacedElement comp:portRef="pEX_A_port" comp:submodelRef="update"/>
        </comp:listOfReplacedElements>
      </parameter>
      <parameter sboTerm="SBO:0000612" id="pEX_C" value="1" units="item_per_s" constant="false">
        <comp:listOfReplacedElements>
          <comp:replacedElement comp:portRef="pEX_C_port" comp:submodelRef="update"/>
        </comp:listOfReplacedElements>
      </parameter>
      <parameter sboTerm="SBO:0000009" id="k_R4" value="0.1" units="per_s" constant="true"/>
      <parameter sboTerm="SBO:0000625" id="ub_R1" value="1" units="item_per_s" constant="false">
        <comp:listOfReplacedElements>
          <comp:replacedElement comp:portRef="ub_R1_port" comp:submodelRef="fba"/>
          <comp:replacedElement comp:portRef="ub_R1_port" comp:submodelRef="bounds"/>
        </comp:listOfReplacedElements>
      </parameter>
    </listOfParameters>
    <listOfRules>
      <assignmentRule sboTerm="SBO:0000391" variable="pEX_A">
        <math xmlns="http://www.w3.org/1998/Math/MathML">
          <ci> EX_A </ci>
        </math>
      </assignmentRule>
      <assignmentRule sboTerm="SBO:0000391" variable="pEX_C">
        <math xmlns="http://www.w3.org/1998/Math/MathML">
          <ci> EX_C </ci>
        </math>
      </assignmentRule>
    </listOfRules>
    <listOfReactions>
      <reaction sboTerm="SBO:0000631" id="EX_A" reversible="false" fast="false">
        <listOfProducts>
          <speciesReference species="dummy_S" stoichiometry="1" constant="true"/>
        </listOfProducts>
        <kineticLaw>
          <math xmlns="http://www.w3.org/1998/Math/MathML" xmlns:sbml="http://www.sbml.org/sbml/level3/version1/core">
            <cn sbml:units="item_per_s" type="integer"> 0 </cn>
          </math>
        </kineticLaw>
        <comp:replacedBy comp:portRef="EX_A_port" comp:submodelRef="fba"/>
      </reaction>
      <reaction sboTerm="SBO:0000631" id="EX_C" reversible="false" fast="false">
        <listOfProducts>
          <speciesReference species="dummy_S" stoichiometry="1" constant="true"/>
        </listOfProducts>
        <kineticLaw>
          <math xmlns="http://www.w3.org/1998/Math/MathML" xmlns:sbml="http://www.sbml.org/sbml/level3/version1/core">
            <cn sbml:units="item_per_s" type="integer"> 0 </cn>
          </math>
        </kineticLaw>
        <comp:replacedBy comp:portRef="EX_C_port" comp:submodelRef="fba"/>
      </reaction>
      <reaction metaid="meta_R4" sboTerm="SBO:0000176" id="R4" name="R4: C -&gt; D" reversible="false" fast="false" compartment="extern">
        <annotation>
          <rdf:RDF xmlns:rdf="http://www.w3.org/1999/02/22-rdf-syntax-ns#" xmlns:dcterms="http://purl.org/dc/terms/" xmlns:vCard="http://www.w3.org/2001/vcard-rdf/3.0#" xmlns:vCard4="http://www.w3.org/2006/vcard/ns#" xmlns:bqbiol="http://biomodels.net/biology-qualifiers/" xmlns:bqmodel="http://biomodels.net/model-qualifiers/">
            <rdf:Description rdf:about="#meta_R4">
              <bqbiol:is>
                <rdf:Bag>
                  <rdf:li rdf:resource="http://identifiers.org/sbo/SBO:0000176"/>
                </rdf:Bag>
              </bqbiol:is>
            </rdf:Description>
          </rdf:RDF>
        </annotation>
        <listOfReactants>
          <speciesReference species="C" stoichiometry="1" constant="true"/>
        </listOfReactants>
        <listOfProducts>
          <speciesReference species="D" stoichiometry="1" constant="true"/>
        </listOfProducts>
        <kineticLaw>
          <math xmlns="http://www.w3.org/1998/Math/MathML">
            <apply>
              <times/>
              <ci> k_R4 </ci>
              <ci> C </ci>
            </apply>
          </math>
        </kineticLaw>
      </reaction>
    </listOfReactions>
    <comp:listOfSubmodels>
      <comp:submodel sboTerm="SBO:0000624" comp:id="fba" comp:modelRef="toy_wholecell_fba"/>
      <comp:submodel sboTerm="SBO:0000293" comp:id="bounds" comp:modelRef="toy_wholecell_bounds"/>
      <comp:submodel sboTerm="SBO:0000293" comp:id="update" comp:modelRef="toy_wholecell_update"/>
    </comp:listOfSubmodels>
  </model>
  <comp:listOfExternalModelDefinitions>
    <comp:externalModelDefinition comp:id="toy_wholecell_fba" comp:name="toy_wholecell_fba" comp:source="toy_wholecell_fba.xml" comp:modelRef="toy_wholecell_fba"/>
    <comp:externalModelDefinition comp:id="toy_wholecell_bounds" comp:name="toy_wholecell_bounds" comp:source="toy_wholecell_bounds.xml" comp:modelRef="toy_wholecell_bounds"/>
    <comp:externalModelDefinition comp:id="toy_wholecell_update" comp:name="toy_wholecell_update" comp:source="toy_wholecell_update.xml" comp:modelRef="toy_wholecell_update"/>
  </comp:listOfExternalModelDefinitions>
</sbml>
```
